# A lineage-resolved multimodal single-cell atlas reveals the genomic dynamics of early *C. elegans* development

**DOI:** 10.1101/2024.12.02.626321

**Authors:** Servaas N. van der Burght, Francesco N. Carelli, Alex Appert, Yan Dong, Matthew Hill, Toby Buttress, Richard Butler, Julie Ahringer

**Author notes:** Authors contributed equally to this work (Servaas N. van der Burght, Francesco N. Carelli, Alex Appert, Yan Dong).

## Abstract

Multimodal single-cell profiling provides a powerful approach for unravelling the gene regulatory mechanisms that drive development, by simultaneously capturing cell-type-specific transcriptional and chromatin states. However, its inherently destructive nature hampers the ability to trace regulatory dynamics between mother and daughter cells. Taking advantage of the invariant cell lineage of Caenorhabditis elegans, we constructed a lineage-resolved single-cell multimodal map of pre-gastrulation development, which allows the tracing of chromatin and gene expression changes across cell divisions and regulatory cascades. We characterise the early dynamics of genome regulation, revealing that zygotic genome activation occurs on an accessible chromatin landscape pre-patterned both maternally and zygotically, and we identify a redundant family of transcriptional regulators that drive a transient pre-gastrulation program. Our findings demonstrate the power of a lineage-resolved atlas for dissecting the genome regulatory events of development.

## Supplementary material for "A lineage-resolved multimodal single-cell atlas reveals the genomic dynamics of early *C. elegans* development": Code and external data: ce11-blacklist.bed

```
I	0	1185	.	0	.
I	335053	335130	.	0	.
I	669607	671614	.	0	.
I	779176	779201	.	0	.
I	915076	915641	.	0	.
I	932997	934894	.	0	.
I	1001700	1001974	.	0	.
I	1117807	1118057	.	0	.
I	1120994	1124102	.	0	.
I	2542825	2544078	.	0	.
I	2694594	2694640	.	0	.
I	3171398	3172598	.	0	.
I	3664133	3666276	.	0	.
I	3763624	3764599	.	0	.
I	3765301	3765658	.	0	.
I	3989697	3990997	.	0	.
I	4343145	4344085	.	0	.
I	4346116	4346323	.	0	.
I	4347105	4347111	.	0	.
I	4347662	4347714	.	0	.
I	4349107	4350024	.	0	.
I	4350614	4350959	.	0	.
I	4351892	4352205	.	0	.
I	4352723	4352890	.	0	.
I	4354871	4354979	.	0	.
I	4355638	4355812	.	0	.
I	4465536	4465556	.	0	.
I	4540362	4548619	.	0	.
I	4573206	4573917	.	0	.
I	5152471	5154000	.	0	.
I	6647829	6648408	.	0	.
I	6771908	6774042	.	0	.
I	7868908	7869562	.	0	.
I	9821369	9823085	.	0	.
I	10130526	10133239	.	0	.
I	10204013	10219358	.	0	.
I	10266309	10277017	.	0	.
I	10462556	10462936	.	0	.
I	10945874	10953153	.	0	.
I	11357327	11357369	.	0	.
I	11384324	11386225	.	0	.
I	11450429	11450625	.	0	.
I	11470807	11471127	.	0	.
I	11713581	11713976	.	0	.
I	11933365	11933693	.	0	.
I	12093551	12094274	.	0	.
I	12752944	12753232	.	0	.
I	12782428	12783110	.	0	.
I	13149543	13151486	.	0	.
I	13230894	13231778	.	0	.
I	13273189	13273921	.	0	.
I	13276835	13277411	.	0	.
I	13404337	13408439	.	0	.
I	13610271	13611913	.	0	.
I	13612892	13613380	.	0	.
I	14002140	14002483	.	0	.
I	14005244	14005594	.	0	.
I	14006162	14006516	.	0	.
I	14128095	14128580	.	0	.
I	14452441	14454612	.	0	.
I	14686456	14687353	.	0	.
I	15059811	15072434	.	0	.
II	0	1000	.	0	.
II	500900	502100	.	0	.
II	628890	629839	.	0	.
II	632579	632850	.	0	.
II	694793	696493	.	0	.
II	856952	857188	.	0	.
II	875367	875719	.	0	.
II	891269	892109	.	0	.
II	1451872	1454288	.	0	.
II	1456030	1458083	.	0	.
II	1605180	1605219	.	0	.
II	1796889	1796911	.	0	.
II	2119364	2119365	.	0	.
II	2348192	2348224	.	0	.
II	2569895	2571395	.	0	.
II	2716783	2717099	.	0	.
II	2897396	2898898	.	0	.
II	3167028	3167137	.	0	.
II	3168007	3168048	.	0	.
II	3289239	3289310	.	0	.
II	3290522	3290925	.	0	.
II	3465997	3468697	.	0	.
II	3796197	3797498	.	0	.
II	3938045	3938068	.	0	.
II	3941998	3946697	.	0	.
II	3962397	3963397	.	0	.
II	3993897	3994962	.	0	.
II	4259907	4260529	.	0	.
II	4284898	4285898	.	0	.
II	4308258	4309460	.	0	.
II	4555236	4555303	.	0	.
II	4640903	4645133	.	0	.
II	5097076	5098000	.	0	.
II	5144586	5146842	.	0	.
II	6296654	6297229	.	0	.
II	6505600	6509406	.	0	.
II	7444243	7448843	.	0	.
II	8287450	8292950	.	0	.
II	8460035	8460485	.	0	.
II	8975462	8976962	.	0	.
II	9404728	9405517	.	0	.
II	9631759	9633259	.	0	.
II	9719237	9719849	.	0	.
II	9808421	9808805	.	0	.
II	9809424	9824759	.	0	.
II	10335760	10339360	.	0	.
II	11527979	11528329	.	0	.
II	11826465	11826574	.	0	.
II	12749661	12750117	.	0	.
II	12843569	12846214	.	0	.
II	13583152	13583581	.	0	.
II	13598570	13600070	.	0	.
II	13939974	13941474	.	0	.
II	13984796	13987074	.	0	.
II	14324176	14326176	.	0	.
II	14333533	14334891	.	0	.
II	14335466	14339776	.	0	.
II	14992376	14994276	.	0	.
II	15142375	15142531	.	0	.
II	15277076	15279421	.	0	.
III	0	246	.	0	.
III	324229	324239	.	0	.
III	414401	415769	.	0	.
III	424788	426440	.	0	.
III	449958	453378	.	0	.
III	930611	932411	.	0	.
III	1017237	1020759	.	0	.
III	1251818	1253254	.	0	.
III	1260279	1261707	.	0	.
III	1269508	1270508	.	0	.
III	1299408	1303126	.	0	.
III	2077599	2082688	.	0	.
III	2112690	2112846	.	0	.
III	2496931	2501957	.	0	.
III	3334229	3337059	.	0	.
III	3346867	3346913	.	0	.
III	3770356	3770917	.	0	.
III	3897045	3897835	.	0	.
III	3986975	3987782	.	0	.
III	5353024	5358678	.	0	.
III	6185326	6186107	.	0	.
III	7406646	7406804	.	0	.
III	7415865	7417865	.	0	.
III	7422662	7422989	.	0	.
III	7425036	7426637	.	0	.
III	7431639	7432729	.	0	.
III	7443965	7449265	.	0	.
III	7594622	7597377	.	0	.
III	7668608	7669216	.	0	.
III	7678219	7678444	.	0	.
III	8336295	8336494	.	0	.
III	8338703	8339013	.	0	.
III	8344248	8344783	.	0	.
III	8346958	8347208	.	0	.
III	8861932	8864181	.	0	.
III	8897864	8898198	.	0	.
III	10224291	10227903	.	0	.
III	10796369	10796681	.	0	.
III	11004787	11006278	.	0	.
III	11400080	11400159	.	0	.
III	11646118	11646302	.	0	.
III	12009206	12009234	.	0	.
III	12143811	12144140	.	0	.
III	13077310	13078083	.	0	.
III	13080281	13080394	.	0	.
III	13081926	13081970	.	0	.
III	13084103	13084227	.	0	.
III	13243498	13245063	.	0	.
III	13447005	13447938	.	0	.
III	13585003	13585531	.	0	.
III	13590811	13592047	.	0	.
III	13594054	13594373	.	0	.
III	13594997	13595021	.	0	.
III	13595800	13596154	.	0	.
III	13596683	13597245	.	0	.
III	13776041	13776231	.	0	.
III	13777005	13783801	.	0	.
IV	0	272	.	0	.
IV	906200	907700	.	0	.
IV	1153762	1154093	.	0	.
IV	1476195	1477092	.	0	.
IV	1831113	1831605	.	0	.
IV	1949935	1950050	.	0	.
IV	1950699	1951116	.	0	.
IV	2755631	2756274	.	0	.
IV	2828302	2830902	.	0	.
IV	3206303	3209578	.	0	.
IV	3366644	3367763	.	0	.
IV	3435524	3435614	.	0	.
IV	4416207	4422147	.	0	.
IV	4783844	4784151	.	0	.
IV	4920744	4920942	.	0	.
IV	5299122	5299505	.	0	.
IV	5465071	5467079	.	0	.
IV	5691041	5691605	.	0	.
IV	5878244	5878356	.	0	.
IV	6090389	6090733	.	0	.
IV	6209971	6210337	.	0	.
IV	6307256	6307508	.	0	.
IV	6357711	6361113	.	0	.
IV	6468711	6469904	.	0	.
IV	6668868	6670226	.	0	.
IV	6672408	6672891	.	0	.
IV	6674958	6675358	.	0	.
IV	6690107	6690236	.	0	.
IV	6691295	6691503	.	0	.
IV	6698011	6699711	.	0	.
IV	6711714	6712470	.	0	.
IV	6713172	6713485	.	0	.
IV	6714311	6724411	.	0	.
IV	6724705	6724846	.	0	.
IV	6725617	6725665	.	0	.
IV	6726535	6726965	.	0	.
IV	6730783	6730819	.	0	.
IV	6733001	6733004	.	0	.
IV	7441022	7441370	.	0	.
IV	7591428	7591431	.	0	.
IV	7592398	7592506	.	0	.
IV	7593511	7598311	.	0	.
IV	8468572	8469347	.	0	.
IV	8572608	8581951	.	0	.
IV	9045747	9049015	.	0	.
IV	9764674	9765019	.	0	.
IV	10350640	10351518	.	0	.
IV	10681709	10682151	.	0	.
IV	10943021	10951221	.	0	.
IV	11070521	11076035	.	0	.
IV	11610823	11612723	.	0	.
IV	11697023	11698023	.	0	.
IV	12023740	12025422	.	0	.
IV	12169322	12170784	.	0	.
IV	12314422	12319522	.	0	.
IV	12323479	12323548	.	0	.
IV	12584865	12585200	.	0	.
IV	12637902	12638700	.	0	.
IV	12730521	12732473	.	0	.
IV	12891235	12891935	.	0	.
IV	12932230	12932743	.	0	.
IV	13115281	13116068	.	0	.
IV	13311111	13311304	.	0	.
IV	13360424	13362224	.	0	.
IV	13461888	13462214	.	0	.
IV	13463915	13464292	.	0	.
IV	13548524	13549924	.	0	.
IV	13847310	13847707	.	0	.
IV	13922418	13923935	.	0	.
IV	14057096	14059276	.	0	.
IV	14480484	14481017	.	0	.
IV	14740603	14740797	.	0	.
IV	14776403	14777418	.	0	.
IV	14779287	14780613	.	0	.
IV	14781164	14781595	.	0	.
IV	15059082	15059833	.	0	.
IV	15077348	15077667	.	0	.
IV	15079863	15080123	.	0	.
IV	15081138	15081907	.	0	.
IV	15166781	15167107	.	0	.
IV	15188583	15189819	.	0	.
IV	15374034	15374799	.	0	.
IV	15409258	15409906	.	0	.
IV	15765698	15765718	.	0	.
IV	15827364	15827654	.	0	.
IV	15859207	15859400	.	0	.
IV	15895816	15896294	.	0	.
IV	16244250	16244646	.	0	.
IV	16458357	16458745	.	0	.
IV	16788125	16788133	.	0	.
IV	16911007	16911117	.	0	.
IV	16945068	16945468	.	0	.
IV	16963335	16964835	.	0	.
IV	17059684	17062838	.	0	.
IV	17141725	17141758	.	0	.
IV	17492405	17493829	.	0	.
V	0	295	.	0	.
V	264299	267366	.	0	.
V	658101	658540	.	0	.
V	1104465	1105333	.	0	.
V	1202543	1202663	.	0	.
V	1203363	1203385	.	0	.
V	1254637	1254644	.	0	.
V	1274067	1274362	.	0	.
V	1403557	1403824	.	0	.
V	1637779	1639300	.	0	.
V	1713736	1714395	.	0	.
V	2146556	2146929	.	0	.
V	2169551	2169611	.	0	.
V	2421740	2421864	.	0	.
V	2486582	2486928	.	0	.
V	2559767	2559769	.	0	.
V	3098302	3099702	.	0	.
V	3434603	3438803	.	0	.
V	3440059	3440958	.	0	.
V	4333163	4336759	.	0	.
V	5010134	5010336	.	0	.
V	5073207	5076886	.	0	.
V	5283116	5286116	.	0	.
V	5640251	5641253	.	0	.
V	6072251	6072882	.	0	.
V	6077759	6078267	.	0	.
V	6081383	6081455	.	0	.
V	6088842	6089264	.	0	.
V	6171816	6178699	.	0	.
V	6179335	6179540	.	0	.
V	6180303	6180422	.	0	.
V	6181066	6181097	.	0	.
V	6182474	6183186	.	0	.
V	6296627	6296835	.	0	.
V	6588095	6588260	.	0	.
V	6937342	6937722	.	0	.
V	6939118	6943218	.	0	.
V	7442619	7444819	.	0	.
V	7719743	7719922	.	0	.
V	7912930	7913716	.	0	.
V	7916851	7925103	.	0	.
V	7988620	7991521	.	0	.
V	7993256	7993600	.	0	.
V	8120906	8120909	.	0	.
V	8314283	8314999	.	0	.
V	8329977	8330013	.	0	.
V	8699222	8702850	.	0	.
V	8707445	8707616	.	0	.
V	8714018	8714902	.	0	.
V	9428411	9435524	.	0	.
V	9438812	9439021	.	0	.
V	10446595	10447089	.	0	.
V	10449344	10450766	.	0	.
V	10605661	10612518	.	0	.
V	11273787	11274554	.	0	.
V	12509619	12510919	.	0	.
V	13365809	13366539	.	0	.
V	13440283	13440691	.	0	.
V	14586556	14587243	.	0	.
V	14588570	14588909	.	0	.
V	14754677	14754880	.	0	.
V	14755450	14757536	.	0	.
V	14766580	14770515	.	0	.
V	15320789	15321427	.	0	.
V	15426753	15427993	.	0	.
V	15428528	15430025	.	0	.
V	15430599	15435526	.	0	.
V	16449883	16451639	.	0	.
V	16707072	16709576	.	0	.
V	16877123	16877467	.	0	.
V	17115360	17116225	.	0	.
V	17117728	17119034	.	0	.
V	17119724	17132624	.	0	.
V	17308542	17311725	.	0	.
V	17384077	17394604	.	0	.
V	17428766	17429117	.	0	.
V	17618355	17618916	.	0	.
V	18400128	18401853	.	0	.
V	18546120	18547325	.	0	.
V	18566493	18566572	.	0	.
V	18681890	18682492	.	0	.
V	18683074	18683096	.	0	.
V	18704790	18704858	.	0	.
V	18714875	18715181	.	0	.
V	18716630	18717171	.	0	.
V	18718007	18718253	.	0	.
V	18719154	18719343	.	0	.
V	18723714	18723925	.	0	.
V	18727584	18728705	.	0	.
V	19364612	19366652	.	0	.
V	19528735	19528781	.	0	.
V	19635668	19635746	.	0	.
V	19753292	19753630	.	0	.
V	20923873	20924180	.	0	.
X	0	374	.	0	.
X	109091	114389	.	0	.
X	142941	143637	.	0	.
X	168647	168863	.	0	.
X	289899	295435	.	0	.
X	1195204	1195560	.	0	.
X	1375009	1375498	.	0	.
X	1636095	1638589	.	0	.
X	1642505	1644680	.	0	.
X	1752173	1755171	.	0	.
X	1883345	1886488	.	0	.
X	1887548	1887924	.	0	.
X	1945426	1946292	.	0	.
X	1953952	1954442	.	0	.
X	2002747	2003487	.	0	.
X	2004082	2004605	.	0	.
X	2008684	2009134	.	0	.
X	2056884	2057283	.	0	.
X	2057816	2058470	.	0	.
X	3007010	3008310	.	0	.
X	3631380	3631908	.	0	.
X	4025955	4053201	.	0	.
X	4055588	4056149	.	0	.
X	4285435	4285489	.	0	.
X	5045570	5047246	.	0	.
X	5047937	5052874	.	0	.
X	5053607	5054125	.	0	.
X	5056141	5057404	.	0	.
X	5542189	5542519	.	0	.
X	5913362	5915835	.	0	.
X	7076944	7079327	.	0	.
X	7081033	7081351	.	0	.
X	8181955	8182220	.	0	.
X	9184926	9189550	.	0	.
X	9438159	9439559	.	0	.
X	9607235	9607442	.	0	.
X	10361073	10369193	.	0	.
X	10749752	10751259	.	0	.
X	11441505	11441554	.	0	.
X	11442630	11443763	.	0	.
X	11785619	11789867	.	0	.
X	11886368	11889068	.	0	.
X	12276044	12278968	.	0	.
X	12279933	12279943	.	0	.
X	12502597	12502963	.	0	.
X	13795140	13795896	.	0	.
X	14154319	14154719	.	0	.
X	14384767	14389847	.	0	.
X	14907969	14909769	.	0	.
X	15226969	15228869	.	0	.
X	15482147	15482237	.	0	.
X	15635143	15635485	.	0	.
X	15807118	15811335	.	0	.
X	16758373	16760073	.	0	.
X	16938000	16938218	.	0	.
X	17311380	17311973	.	0	.
X	17442097	17442937	.	0	.
X	17444661	17446325	.	0	.
X	17447235	17447600	.	0	.
X	17718685	17718942	.	0	.
```
