## Supplementary material for "A lineage-resolved multimodal single-cell atlas reveals the genomic dynamics of early *C. elegans* development": Code and external data: ce11.repeats.bed (part 1 of 4)

```
I	950	1170	CELE46B	0.1	+
I	1622	1744	LONGPAL1	1.2e-19	+
I	2052	3026	PALTTTAAA3	0.0	+
I	3104	3652	PALTTTAAA3	1.1e-170	+
I	4423	4752	CELE2	2.5e-63	+
I	6365	6534	CERP3	4.4e-13	-
I	6412	6872	PALTTAA1_CE	8.6e-05	+
I	6427	6638	CERP16	2.9e-34	-
I	6627	6725	LR9A	3.8e-11	+
I	6762	6886	PALTTAA3_CE	5.1e-20	+
I	7166	7261	PALTTTAAA3	2.2e-11	-
I	7259	7405	PALTTTAAA3	1.6e-13	+
I	9197	9268	NPALTA1_CE	2.7e-15	-
I	9225	9479	CERP2	8.5e-06	-
I	9432	9508	NPALTA1_CE	1.3e-17	+
I	9434	9542	PAL9A_CE	3.6e-14	+
I	10368	10466	CELE2	9.9e-18	+
I	10457	10583	CELE1	8.2e-24	-
I	10793	11012	CELE1	1.8e-30	+
I	11713	11876	CELE2	1.5e-20	-
I	11923	12024	TC4	2.2e-10	-
I	12196	12298	TC4	1.3e-10	+
I	12199	12348	TC4	1.8e-05	-
I	12354	12481	CELE2	2e-24	-
I	12915	13019	TIR9TA1B_CE	1.3e-23	-
I	13468	13581	TIR9TA1C_CE	1e-11	+
I	13531	14030	CEMUDR1	4.2e-08	-
I	14033	14381	HAT3_CE	4.1e-85	-
I	14654	14904	CELE1	8.8e-57	+
I	15528	15886	PALTA3_CE	1e-128	+
I	16015	16171	TIR9TA1C_CE	6.1e-22	-
I	16825	16938	CELE46B	0.45	+
I	17215	17419	CEMUDR1	3e-20	+
I	18636	18781	RC35	0.0053	+
I	18802	18897	PAL8C_3	2e-08	-
I	20572	20601	LR9A	0.04	-
I	20595	20818	LR9A	8.4e-21	-
I	21200	21304	PALTTTAAA1	0.00066	+
I	21736	21945	NPAL0A_CE	4e-54	+
I	22041	22189	PALTTTAAA1	3e-30	-
I	22300	22688	Chapaev-2_CE	4.5e-101	-
I	23603	23712	Chapaev-2_CE	1.1e-26	-
I	23714	24567	Chapaev-2_CE	1.5e-238	-
I	26090	26321	RC35	6.8e-06	-
I	26240	26359	RC35	0.015	-
I	27032	27206	CELE46B	8e-07	-
I	27486	27525	CELE2	2.3	+
I	29479	29717	CELE1	1.2e-33	+
I	30548	30644	CELE6	8.7e-16	+
I	30745	31105	CELE1	2.3e-72	-
I	31234	31681	CELETC2	3.7e-135	-
I	34205	34441	CELE42	1.2e-65	+
I	35689	35880	CELE2	5.1e-37	-
I	36974	37731	Tc1A	3.3e-148	+
I	37753	37898	Tc1A	1.1e-23	+
I	38314	38598	HAT4_CE	9.5e-87	-
I	38595	38651	HAT4_CE	1.2e-09	-
I	41141	41298	RC35S	0.018	-
I	41191	41341	RC35	0.0088	-
I	42562	42825	CELE1	6.2e-65	+
I	43248	43464	CELE42	1.4e-54	+
I	46013	46113	TC2	1.6e-15	-
I	46051	46435	CELETC2	5.6e-26	-
I	46555	46730	CELE14A	3.2e-56	+
I	46901	47066	TIR21T5A_CE	1.1e-56	+
I	47544	47694	CER1	17.0	-
I	47929	49248	HelitronY1A_CE	1.1e-20	-
I	49447	49540	CELE7	1.8e-08	+
I	49545	49637	CELE7	2.4e-09	-
I	49915	50649	Helitron1_CE	1e-06	-
I	50255	51385	HelitronY1A_CE	4.5e-24	-
I	51346	51425	PALTTAA2_CE	0.13	-
I	51438	52228	PAL5A_CE	1e-291	-
I	52660	52799	RC35S	9.7e-09	-
I	52663	53104	Helitron1_CE	8.7e-07	-
I	53241	53943	HelitronY1A_CE	7.1e-32	-
I	54433	54520	CELE42	3.5e-05	-
I	54804	55008	IR4	6.7e-66	-
I	55528	55630	CeRep52	2.5e-07	+
I	55574	55712	CeRep52	6.8e-09	+
I	55752	55855	CeRep52	0.00059	+
I	56481	56529	CeRep52	0.045	-
I	56764	56840	CeRep52	11.0	+
I	58482	58617	CELE14A	1.2e-06	-
I	58621	58704	LR9A	0.00052	+
I	58803	58867	LR9A	3.6e-05	+
I	58868	59022	TIR9TA1C_CE	4.5e-35	+
I	60413	60828	CERP3	1.3e-15	-
I	60483	60573	CERP16	2.9e-16	+
I	60524	61045	CERP3	4.2e-41	+
I	61062	61197	CELE14A	1.2e-06	+
I	62088	62147	PALTTAA3_CE	0.018	+
I	62146	62248	PALTTAA3_CE	3.1e-06	+
I	62221	62471	LR9A	0.00028	-
I	62364	62420	CERP16	1.3e-05	-
I	62624	62682	TIR9TA1C_CE	2.4e-09	-
I	63291	63529	TC5A	8.7e-67	+
I	63529	63698	TC5A	2.1e-49	-
I	67744	67818	CERP2	0.086	+
I	68792	68910	CELE46A	4.4e-10	-
I	69286	69426	PALTTTAAA1	9.6e-32	+
I	69434	69748	PALTTTAAA1	5.5e-41	+
I	70485	70783	CELE1	4.7e-74	-
I	70775	70881	RC35	1e-06	+
I	70912	71151	CELE1	3.6e-53	-
I	71524	71801	CELE2	3.7e-37	-
I	72302	72460	CERP2	0.0046	-
I	73412	73587	RC35	6.3e-05	+
I	74196	74440	LR9A	1.9e-25	-
I	74269	74441	CERP16	4.6e-30	+
I	74455	74577	PAL3A_CE	5.7e-21	-
I	75663	75738	PALTTTAAA1	5.3e-16	+
I	80358	82021	HelitronY1A_CE	1.4e-24	-
I	83650	83973	CELE1	2.1e-71	+
I	85253	85604	TC2	3.8e-08	-
I	85821	86043	TIR9TA1C_CE	4.2e-43	+
I	86089	86230	TC2	8.7e-07	-
I	86233	86400	NTC2A	2.6	+
I	86380	86486	CELE12A	0.0012	+
I	86422	86545	CELETC2	1.5e-06	-
I	87246	87364	RC35S	3.3e-10	-
I	87606	88417	Helitron1_CE	0.00057	+
I	88986	89203	CERP4	6.5e-25	+
I	91015	91128	IR3_CE	13.0	+
I	95661	95891	CeRep3	5.4e-06	-
I	96693	96720	CeRep52	2.9	+
I	98194	98279	PALTTTAAA1	0.00011	-
I	99967	100173	CER1	17.0	-
I	100646	100818	PALTA4_CE	3.5e-23	-
I	100701	100818	CELE1	3.2e-31	-
I	101833	102063	PALTA4_CE	8.7e-35	+
I	102013	102242	LONGPAL2	1.9	+
I	102180	102235	CELE46B	0.76	+
I	104758	104965	PALTTTAAA1	1.1e-08	+
I	105015	105300	PALTTTAAA1	1.5e-27	-
I	105719	105924	PALTTAA3_CE	9.7e-05	-
I	107013	107107	PALTTAA3_CE	0.0049	+
I	107230	107278	PALTTAA3_CE	0.62	-
I	110728	110769	PALTTAA2_CE	2.0	+
I	114800	114919	TIR21T5A_CE	3.6e-40	-
I	114949	114985	CELE1	28.0	+
I	114973	115017	PALTA4_CE	1.6	+
I	115082	115412	CELE1	5.9e-89	-
I	118280	118392	CELE46A	1.3e-05	-
I	118392	118502	PALTA3_CE	4.3e-09	+
I	119123	119461	CERP3	6.4e-20	+
I	119158	119282	LR9A	2.4e-20	-
I	119257	119450	CERP16	2.3e-45	+
I	119392	119589	LR9A	0.00014	+
I	119410	119482	LR9A	6.3e-08	-
I	121306	121413	CELE11	0.45	+
I	121439	121678	LR9A	4.2e-28	+
I	121617	121825	CERP3	2.4e-29	-
I	121757	122020	CELE46A	2.2e-14	-
I	124997	125022	PALTTAA2_CE	2.7	-
I	124997	125034	PALTTAA2_CE	5.2	+
I	125407	125479	TIR9TA1C_CE	5.8e-11	+
I	125483	125532	TIR9TA1C_CE	6.2e-06	+
I	126845	127163	CELE1	6.6e-74	+
I	131186	131277	CELE7	0.0044	-
I	131607	131750	CELE1	2e-28	+
I	131818	132053	CELE1	5.4e-35	+
I	134720	135019	CELE1	9.6e-72	+
I	135150	135343	TIR54TA1_CE	1.3e-61	-
I	136045	136192	HATN1_CE	1.4e-29	-
I	143696	143932	Tc1A	2.3e-14	+
I	144989	145050	CELE14B	3.3e-11	-
I	145859	145896	HelitronY3_CE	0.011	+
I	146110	146219	HAT3_CE	0.00011	+
I	148366	148746	LINE2G_CE	3.6e-121	+
I	155630	155809	TIR9TA1C_CE	4.8e-30	-
I	157495	157777	CELE46A	1.4e-25	-
I	157823	158357	PALTTTAAA2	2.2e-44	-
I	158361	158991	TC5B	3.4e-152	-
I	161172	161519	HelitronY1A_CE	2e-35	-
I	161828	162315	Helitron1_CE	0.0012	-
I	161965	162125	RC35	3.5e-05	+
I	162026	162170	RC35	1.3e-07	+
I	162134	162308	RC35	5e-05	+
I	164276	164576	Helitron1_CE	9.1e-05	-
I	164278	164427	RC35	8.8e-05	+
I	164354	164518	RC35	3.1e-05	+
I	164426	164606	RC35	5.1e-07	+
I	165154	165699	Helitron1_CE	0.041	-
I	169364	169452	CELE42	5.4e-14	+
I	172040	172348	PALTA5_CE	4.7e-43	-
I	172597	172666	PALTA5_CE	0.00016	-
I	172667	172726	PALTA5_CE	4.5	+
I	176360	176538	CERP16	2.6e-30	-
I	176431	176629	CERP3	3.8e-13	-
I	176559	176654	LR9A	6.1e-05	+
I	177107	177286	Tc1A	7.7e-10	+
I	178001	178155	PALTA5_CE	4.8e-06	+
I	178191	178321	PALTA5_CE	2e-19	-
I	178624	178786	CELE2	1.6	-
I	178942	179181	HelitronY1A_CE	2e-18	-
I	180718	180889	TIR43YW1_CE	3.6e-39	-
I	180718	181003	TIR43YW1_CE	5.2e-22	+
I	180878	181024	TIR43YW1_CE	3.4e-41	-
I	180929	181099	TIR43YW1_CE	2e-51	-
I	182782	182979	PALTTTAAA1	3.4e-05	-
I	184311	184421	TC5B	4.8e-09	+
I	184437	184587	IR3_CE	26.0	-
I	184975	185089	TC5B	3e-05	-
I	185099	188581	TC4	0.0	+
I	189604	189686	PALTTAA2_CE	5.2	+
I	190053	190235	CER1	0.37	+
I	190100	190231	CER1	0.02	-
I	190284	190377	CER1	3.1	+
I	191314	191536	TIR9TA1C_CE	2.3e-58	-
I	192308	192568	CELE1	1.7e-52	-
I	194012	194228	PAL8C_3	7.8e-54	+
I	194429	195393	Helitron1_CE	1.3e-05	+
I	195211	196884	HelitronY1A_CE	1.9e-19	+
I	196919	197183	CELE45	1.9e-94	+
I	198288	198921	TC5B	8.3e-191	-
I	198914	199044	HAT4_CE	0.005	+
I	199262	199429	LR9A	0.0014	-
I	199580	199958	PAL8D_CE	3e-62	-
I	200746	201274	PALTTTAAA1	8.7e-77	+
I	201781	201862	PALTA2_CE	16.0	-
I	202487	202653	CERP16	7.4e-11	+
I	202552	202717	MINISAT1_CE	3.8e-26	+
I	202605	202770	MINISAT1_CE	1.2e-22	+
I	202733	202823	PALTTTAAA3	0.42	-
I	202837	202968	PALTTTAAA3	2.6e-20	+
I	202898	202997	PALTTTAAA1	5.8e-08	-
I	203734	204076	CELE1	1.1e-73	-
I	205636	205773	CELE1	3.9e-39	-
I	205774	205938	CELE6	4.7e-40	+
I	205936	206084	CELE1	3.2e-33	-
I	206095	206355	CELE45	8.4e-96	+
I	206568	207697	HelitronY1_CE	5.3e-48	-
I	207387	207986	Helitron1_CE	1.4e-25	-
I	208580	208805	CeRep3	4.9e-06	+
I	209581	209789	HelitronY1A_CE	5.6e-21	-
I	211389	211450	PALTTAA2_CE	0.11	+
I	212570	213105	CERP3	1.4e-14	-
I	212572	212732	CERP16	4.1e-31	-
I	212723	212833	LR9A	6.3e-25	+
I	213098	213376	CELE2	9.5e-28	-
I	214171	214393	IR3_CE	1.8e-05	+
I	214446	214741	CELE2	6.3e-46	+
I	214748	214831	PALTTAA3_CE	4.5e-08	+
I	215547	215861	CELE46B	0.16	-
I	215670	215835	CERP2	0.00082	+
I	215880	215994	CERP2	0.052	+
I	216924	217550	Turmoil1	1.8e-246	-
I	217547	217647	Turmoil1	1.2e-27	-
I	217875	218009	PAL3A_CE	1.7e-15	-
I	217883	218055	HAT3_CE	1e-05	+
I	217960	218036	HAT3_CE	7.2e-07	-
I	219971	219997	PALTTAA2_CE	5.2	-
I	220604	220873	CELE2	1.2e-48	+
I	220881	220969	PALTTAA3_CE	8e-09	-
I	221890	221923	IR4	13.0	+
I	222306	222490	CERP2	0.00062	-
I	222643	223045	HelitronY1A_CE	2.6e-90	+
I	222883	223277	HelitronY1_CE	1.1e-71	+
I	223042	223479	HelitronY4_CE	3.5e-51	+
I	223281	223542	HelitronY1_CE	1e-73	+
I	227297	227352	PALTA5_CE	7.4	-
I	227914	228859	CER11-I_CE	5.2e-53	-
I	232751	237779	Chapaev-2_CE	0.0	-
I	239351	239440	CERP4	2.3e-12	+
I	239826	240005	TIR9TA1C_CE	1.3e-13	+
I	239922	240005	TIR9TA1A_CE	3.6e-14	+
I	240000	240164	PAL8C_1	1.5e-14	+
I	240163	240221	PALTTTAAA2	0.00045	-
I	240223	240340	PALTTTAAA2	2.1e-10	+
I	240991	241209	Tc3	4.8e-13	-
I	241626	241698	Helitron1_CE	0.1	-
I	242498	242587	CERP4	2e-12	-
I	245890	245999	Helitron1_CE	0.016	-
I	246099	246311	LR9A	5.1e-05	+
I	246476	246914	DNA-3-1_CE	3.4e-05	+
I	246800	246973	PALTA2_CE	70.0	+
I	247130	247358	LONGPAL3	2.4e-47	-
I	247539	247830	CELE2	1.3e-51	+
I	247804	248076	CELE1	9.6e-65	-
I	248273	248353	CELE2	2.8e-06	-
I	249287	249328	Chapaev-1_CE	0.0029	+
I	249854	249919	IR3_CE	0.64	+
I	249854	249989	IR3_CE	2.9	-
I	250418	250696	CELE1	3.7e-65	-
I	250727	250938	CELE2	1.9e-29	+
I	251761	251934	CERP2	0.0011	+
I	251970	252088	CERP2	0.00023	+
I	253830	253941	PALTTAA3_CE	0.028	-
I	254942	254969	PALTTAA2_CE	9.4	-
I	256727	256944	TC4	1.8e-41	+
I	256946	257121	TC4	4e-21	-
I	259705	260043	CELE1	1e-77	+
I	260547	260721	CELE14A	8.8e-51	+
I	263706	264018	PAL5A_CE	4.5e-93	-
I	264018	264149	PAL5A_CE	7.5e-06	+
I	266035	266201	CELE14B	9.4e-47	-
I	266255	266339	CELE11	0.002	-
I	267146	267216	CERP16	7.4e-10	+
I	268332	268447	PALTTTAAA2	1.2e-16	+
I	268333	268543	PALTTAA3_CE	0.68	-
I	269961	270135	RC35	0.00068	+
I	270041	270219	RC35S	4.9e-06	-
I	270596	270758	RC35	1.7e-10	-
I	270667	270801	RC35	2.7e-11	-
I	272427	272521	PALTTAA1_CE	5.2e-12	-
I	273425	273470	PALTTAA1_CE	24.0	+
I	273471	273597	PALTTAA1_CE	2.7e-26	-
I	274261	274308	RC35S	0.0032	-
I	274735	274960	TIR9TA1B_CE	6.8e-45	+
I	275948	276249	Helitron1_CE	4.9e-13	+
I	276015	276237	HelitronY1A_CE	1e-26	+
I	276766	276996	HelitronY1A_CE	3.8e-22	-
I	276810	277079	Helitron1_CE	6.7e-13	-
I	278595	278938	HAT3_CE	3e-26	+
I	279382	279670	HelitronY1A_CE	7.6e-28	-
I	280493	281448	HelitronY1A_CE	4.9e-119	+
I	281451	281679	HelitronY4_CE	2.7e-82	+
I	281577	281724	HelitronY1A_CE	1.2e-47	+
I	281663	281889	HelitronY4_CE	3.3e-82	+
I	281814	281964	RCD1	1.9e-50	-
I	281871	282099	HelitronY4_CE	1.9e-80	+
I	282052	282145	Helitron1_CE	3.8e-16	+
I	282085	282335	HelitronY4_CE	1.8e-75	+
I	282512	282626	HelitronY1A_CE	9.9e-29	+
I	282588	282652	HelitronY3_CE	0.72	-
I	282933	283139	PAL8C_1	2.4e-17	-
I	283891	284127	CELE42	8e-66	-
I	284926	284995	RC35	8.7e-06	+
I	285295	285520	CELE42	1.6e-55	+
I	285658	285832	RC35	3.6e-13	-
I	287135	287337	RC35	0.0035	+
I	288155	288206	NPALTA1_CE	6.6	-
I	288172	288433	CERP2	2.2e-05	+
I	289940	290267	CELE1	2.2e-47	-
I	290668	290971	CELE1	1.2e-43	+
I	292896	293085	TIR9TA1C_CE	4.5e-42	+
I	294569	294901	CELE1	2.4e-80	+
I	294914	294964	CELE12A	6.4e-06	+
I	298052	298139	CELE1	3.3e-20	+
I	298053	298204	PALTA4_CE	3.2e-17	-
I	298871	299020	TIR9TA1C_CE	3.4e-28	+
I	299522	299569	TIR9TA1C_CE	9.1e-08	-
I	299558	299611	TIR9TA1C_CE	1.1e-08	-
I	300031	300095	TIR9TA1C_CE	1.8e-06	+
I	300286	300618	CERP3	7.5e-28	+
I	301002	301090	CERP16	6e-17	+
I	301285	301486	TIR9TA1B_CE	1.6e-41	+
I	303085	303181	IR3_CE	1.4e-09	+
I	304507	304653	RC35	0.0064	+
I	308009	308203	HelitronY4_CE	3.5e-59	+
I	308070	308261	HelitronY1A_CE	2.4e-35	+
I	308861	308960	CELE42	4.7e-17	-
I	308960	309017	CELE42	2.7e-05	-
I	309818	310129	CELE1	9e-79	+
I	310429	310574	CELE2	1.7e-16	-
I	316249	316551	Chapaev-2_CE	5.2e-28	-
I	316902	316970	RCD1	5.5	+
I	317580	317962	Chapaev-2_CE	5.9e-48	-
I	317960	318246	Chapaev-2_CE	2.6e-37	-
I	318261	318510	CELE1	1.5e-53	-
I	318481	318521	CELE6	6.0	+
I	320762	320887	PALTTTAAA2	4.9e-05	-
I	320864	321012	PALTTTAAA2	8.1e-07	+
I	322417	323211	Helitron1_CE	1.2e-05	+
I	322689	322765	PALTTAA3_CE	2.1e-12	-
I	323908	323993	CeRep5	0.0057	+
I	324682	324861	RC35	0.0038	-
I	324911	325103	RC35	0.0059	-
I	325780	325858	PALTA2_CE	29.0	+
I	326076	326628	HelitronY1A_CE	3.3e-22	-
I	328467	328589	CEMUDR1	2.5e-32	-
I	331270	331684	CERP3	6.3e-17	-
I	331421	331592	CERP16	1.8e-33	-
I	332154	332383	PALTTTAAA1	1.3e-08	+
I	332310	332410	PALTTTAAA3	0.26	+
I	332961	333133	RC35	0.015	-
I	333069	333292	RC35	0.0096	-
I	333413	333694	CELE1	7.6e-78	-
I	333733	333755	CELE1	23.0	+
I	334367	335256	HelitronY1_CE	2.1e-97	+
I	334677	335283	HelitronY1_CE	1e-123	-
I	335236	335426	RC123	7.4e-40	-
I	335285	335615	Helitron2_CE	1.7e-54	-
I	337914	338017	PALTTTAAA3	0.24	+
I	337995	338023	IR4	4.3	-
I	341222	341393	CELE45	2.1e-50	+
I	341398	341655	Vingi-2_CE	1.4e-54	+
I	342071	342129	PALTTTAAA2	0.055	-
I	342233	342376	CELE1	8.9e-37	-
I	342379	342617	CELE2	6.2e-26	+
I	342967	343025	CELE1	38.0	+
I	344473	344782	CELE1	1.9e-80	-
I	347063	347217	CERP2	0.014	-
I	348491	348550	PALTTTAAA3	2.2	+
I	348628	349287	Helitron1_CE	3.9e-06	-
I	349006	349271	RC35	0.00017	+
I	349736	349832	CELE2	1.1e-08	-
I	349874	350149	CELE2	2.2e-32	-
I	351095	351534	PALTTTAAA2	4.7e-67	-
I	351135	351711	CELE46B	0.25	-
I	351661	351752	PALTTTAAA2	5.5e-05	-
I	352168	352547	CELE1	8.9e-86	+
I	353322	353511	CER1	1.3	-
I	353360	353461	LR9A	0.024	-
I	354036	354513	Helitron1_CE	0.11	-
I	354090	354188	CELE46B	0.39	+
I	354628	354981	CER1	0.00079	+
I	354723	355415	HelitronY4_CE	2.9e-55	-
I	355097	356799	HelitronY1A_CE	1.2e-24	-
I	357129	357303	PALTTTAAA3	2.5	+
I	358790	359013	TIR43YW1_CE	0.15	+
I	358824	358930	MIRAGE1	0.014	+
I	358944	359042	MIRAGE1	2.9	+
I	359507	359680	CERP2	0.18	-
I	359537	359660	CELE1	4.7e-06	-
I	359644	359715	PALTTAA2_CE	0.26	+
I	359815	360003	CELE14A	7.8e-45	+
I	361596	361808	PALTTTAAA1	8.1e-56	+
I	361874	362035	NPAL5A_CE	0.0018	-
I	362136	362566	CELETC2	3e-132	-
I	362591	362802	PALTTTAAA1	1.5e-42	-
I	365190	365425	CELE7	6.9e-14	+
I	365413	365488	PALTTAA3_CE	0.024	+
I	366030	366121	CeRep5	0.41	+
I	366202	366359	PALTTTAAA1	2.3e-14	+
I	366205	366605	CELE46B	0.053	+
I	366352	366508	TIR21T5A_CE	4e-33	-
I	367498	367582	CELE1	0.024	-
I	368424	368696	PALTTTAAA1	2.2e-14	+
I	368704	368771	PALTTTAAA1	0.0039	+
I	369339	369554	CELE42	3.5e-67	-
I	371854	371923	CER1	26.0	+
I	372207	372372	PAL8C_1	2.2e-08	+
I	372400	373271	HelitronY1A_CE	5.1e-17	-
I	372804	373592	HelitronY1A_CE	1.4e-24	+
I	377558	377577	CeRep52	3.4	-
I	377669	377692	CeRep52	3.8	-
I	377735	377753	CeRep52	28.0	+
I	378099	378125	CeRep52	8.2	-
I	378241	378264	CeRep52	0.31	-
I	378376	378397	CeRep52	29.0	-
I	378538	378580	PALTTAA2_CE	0.23	-
I	382515	382693	CERP2	0.0038	+
I	385456	385789	PALTTTAAA1	2.6e-57	+
I	385693	385915	CELE4	2.2e-05	+
I	385729	385996	PALTTTAAA1	0.0029	-
I	388947	389115	CeRep5	9.3e-30	+
I	389103	389380	CELE2	1.4e-34	-
I	389558	389740	CELE14B	3.3e-55	-
I	389843	390171	CELE1	2.2e-84	+
I	390647	390717	IR4	3.5e-11	-
I	390717	390761	IR4	0.025	+
I	391954	392123	CELE14B	2.9e-47	+
I	392660	392717	PALTTAA2_CE	1.3	-
I	392778	392898	CeRep52	1.5e-09	-
I	392924	392962	CeRep52	20.0	+
I	393683	394716	Helitron1_CE	8.5e-08	+
I	393684	393849	RC35S	4.7e-10	+
I	394556	394790	CELE2	5.2e-39	+
I	395635	395944	CELE4	1.1e-17	+
I	396160	396510	CELE1	1.7e-81	-
I	396875	396942	PALTTAA2_CE	0.64	-
I	396944	397100	CELE46B	0.013	+
I	397116	397223	CELE46B	0.44	+
I	397473	397685	PALTA4_CE	7.1e-27	-
I	397550	397685	CELE1	2.8e-28	+
I	398251	399943	HelitronY1A_CE	6.3e-24	-
I	400412	400537	NDNAX3_CE	5e-32	-
I	400538	401911	NDNAX3_CE	0.0	-
I	402056	403114	HelitronY1A_CE	2.8e-21	+
I	402514	403429	HelitronY1A_CE	7.8e-25	+
I	403300	403492	CER1	17.0	-
I	403851	403941	HAT4_CE	1.7e-21	+
I	403927	404094	HAT4_CE	7.8e-48	+
I	403980	404237	PALTTTAAA2	0.05	-
I	404263	404596	CELE1	5.3e-67	+
I	405271	405976	CELE46B	7.8e-153	+
I	406267	406419	RC35	0.00087	+
I	406332	406547	RC35	0.016	+
I	406665	407265	PALTTAA3_CE	7.4e-79	-
I	408994	409354	CELE1	1.4e-84	-
I	409867	410309	PALTTAA1_CE	3.7e-120	-
I	411594	411917	CELE1	3.4e-88	+
I	412383	412436	CELE2	2.7	+
I	413185	413422	CELE42	1.3e-69	+
I	413631	413864	CELE42	1.1e-64	-
I	413868	414148	CELE1	2.1e-49	+
I	414169	415755	NDNAX3_CE	0.0	-
I	417154	417352	PAL8C_1	2.9e-17	-
I	418123	418824	Helitron1_CE	0.085	+
I	418701	418815	PALTTTAAA2	0.0051	+
I	420733	420791	Tc1A	13.0	+
I	421467	421519	CELE42	2.2	-
I	422906	422991	HAT1_CE	5e-23	-
I	422992	423187	HAT1_CE	2.7e-51	-
I	423088	423308	LR9A	0.00022	+
I	425609	426059	CELETC2	1.1e-142	-
I	427244	427424	CELE14A	2.8e-44	-
I	427608	427661	CELE2	1.2e-05	+
I	427955	428194	PALTTAA3_CE	0.0022	-
I	428420	428766	TC5B	4.8e-75	-
I	429898	430131	TIR9TA1C_CE	3.6e-52	+
I	430503	430747	TIR9TA1C_CE	1.6e-51	+
I	431514	431600	TC5A	4.4e-24	+
I	431514	431992	TC5B	2e-12	+
I	431596	431732	TC5A	2e-40	-
I	431732	432447	TC5A	9.7e-253	+
I	433028	433142	PALTTAA3_CE	3.8e-23	+
I	433090	433317	TC4	2e-05	-
I	433170	433511	DNA-3-1_CE	4.7e-105	+
I	437141	437307	LR9A	0.0024	-
I	437209	437545	CERP3	7e-45	-
I	437486	437589	CERP16	2.3e-11	-
I	438365	438596	TIR9TA1C_CE	1.6e-57	+
I	438872	439058	CELE14B	3.2e-54	+
I	439946	440102	CELE14B	2.3e-34	-
I	440991	441251	CERP3	2.5e-17	-
I	441045	441217	LR9A	9.2e-34	+
I	441191	441275	LR9A	0.0002	-
I	442757	442923	CELE14A	6e-54	-
I	443466	443756	CELE46B	3e-39	-
I	445838	445978	LONGPAL2	3.5	-
I	446009	446097	CELE7	1.1e-08	+
I	446539	446719	CERP2	0.043	+
I	446823	446947	PALTTAA1_CE	7.0	+
I	447350	447617	CELE1	2.1e-68	+
I	449067	449304	NPAL5A_CE	3.9e-71	-
I	449771	449883	PALTA4_CE	3.9e-29	-
I	451365	451687	CELE46B	0.29	+
I	451605	451813	TIR9TA1C_CE	2e-47	-
I	451919	452400	PALTTAA3_CE	3e-50	+
I	452909	453148	TC5B	6e-05	+
I	453147	453300	TC4	0.00035	+
I	453980	454297	PALTTAA3_CE	8.6e-49	+
I	453981	454482	PALTTAA1_CE	1.2e-46	+
I	455175	455354	TIR9TA1C_CE	1.4e-18	-
I	455273	455390	IR3_CE	0.22	-
I	456602	457275	Helitron1_CE	0.04	-
I	458798	458971	NPALTA1_CE	2.7e-52	+
I	459231	459538	CELE1	8.2e-56	+
I	460122	460200	CELE1	2.4e-10	+
I	461801	462108	PALTTTAAA2	0.015	-
I	462873	462943	CELE42	5.8	+
I	464015	464191	CELE14A	2.3e-44	-
I	466257	466374	IR3_CE	6.9	+
I	470180	470327	CELE46B	0.12	-
I	470822	471004	RC35	3.9e-12	+
I	471506	471901	CELE1	1.2e-83	-
I	472590	472661	PALTTTAAA2	4.7e-06	+
I	472661	473100	HAT1_CE	2.3e-24	-
I	473029	473154	CERP16	5.5e-07	-
I	473099	473285	PALTTTAAA2	1.5e-18	+
I	473290	473505	PALTTTAAA2	0.003	+
I	473445	473665	CELE46A	9.1e-05	+
I	473573	473665	CELE46A	6.4e-06	-
I	473979	474121	TIR9TA1C_CE	6.9e-07	+
I	473980	474068	TIR9TA1B_CE	1.2e-08	+
I	474285	474641	CELE12A	7.5e-80	+
I	474613	474719	CELE12B	3e-21	+
I	475359	475622	CELE45	8.7e-92	-
I	475948	476160	PALTTTAAA2	0.015	+
I	476731	476906	CELE42	2.5e-34	-
I	476908	477016	CELE42	5.4e-23	+
I	477025	477262	CELE42	5.7e-80	-
I	480364	480444	Tc6	0.38	+
I	481155	481384	CELE42	8.4e-71	+
I	481790	481823	PALTTAA2_CE	2.9	+
I	483061	483215	CELE42	6e-42	+
I	484345	484462	CeRep52	0.22	-
I	484642	484769	CeRep52	1.9e-05	-
I	485826	485872	CELE42	1.8	+
I	486149	486334	CELE14B	6.8e-58	-
I	486861	486890	PALTA4_CE	31.0	-
I	487070	487256	CELE14B	4.8e-63	-
I	487300	487365	CELE1	53.0	+
I	487334	487453	CeRep5	0.011	+
I	489085	489380	PALTTTAAA1	0.012	-
I	489380	489560	TIR23T5A_CE	0.13	-
I	489421	489548	CELE46B	0.019	+
I	490322	490404	CELE46B	0.18	+
I	490450	490700	CELE2	8.2e-46	+
I	490690	490780	RC35	0.0084	+
I	490858	491090	CELE42	6.3e-73	-
I	492403	492555	CELE14A	2.3e-34	-
I	492614	492799	CELE14B	1e-52	+
I	493569	493902	CERP3	2.1e-49	-
I	494751	494990	CELE42	7.9e-82	+
I	495263	495287	CELE14A	3.4	+
I	495283	495412	NPAL5A_CE	1.1e-05	+
I	495342	495527	CELE14B	8.1e-57	+
I	495568	495701	CELE14A	1.4e-31	+
I	496474	496577	CELE1	4.1e-25	+
I	496607	496875	HAT3_CE	5.1e-69	-
I	496868	496953	HAT3_CE	3.2e-16	-
I	496952	497119	CELE14B	1.7e-44	+
I	497120	497412	CELE1	1.1e-54	+
I	497402	497611	CELE4	5.6e-09	-
I	497859	498385	PALTTTAAA1	3.1e-92	-
I	498603	498792	CELE14B	1.2e-59	-
I	500236	500966	CELE46B	8.8e-178	+
I	500990	501166	CELE14B	1e-57	-
I	501113	501251	Helitron1_CE	0.00014	-
I	501195	501229	RC35S	0.0047	-
I	501249	501479	RC123	2.5e-52	-
I	502076	502161	PALTTAA2_CE	0.035	+
I	502167	502309	CELE14B	2.5e-34	-
I	502529	502692	CELE14B	1.4e-48	-
I	503540	503621	PALTTAA3_CE	3.3	+
I	504501	505000	CELE46B	7.1e-108	-
I	505046	505252	SINE1_CE	2.4e-73	-
I	505212	505482	CELE46B	3.4e-61	+
I	509432	509730	CELE2	4e-51	+
I	510155	510503	HAT4_CE	5.8e-92	-
I	510504	510690	CELE42	2.9e-34	+
I	512227	512413	PALTTTAAA1	0.019	-
I	514259	514373	CELE42	1e-18	+
I	514385	514973	PALTTAA3_CE	1.9e-185	+
I	515471	515535	PALTTAA3_CE	0.00018	-
I	515522	515573	PALTTAA3_CE	0.0011	+
I	515568	516107	PALTTAA1_CE	1.6e-155	+
I	516102	516154	PALTTAA3_CE	0.0013	-
I	516140	516233	PALTTAA3_CE	1.1e-05	+
I	517061	517604	PALTTTAAA1	1.1e-127	+
I	518814	519116	CELE46B	0.35	-
I	519960	520097	CER3-I_CE	8.4	+
I	519999	520169	PALTTTAAA1	0.01	-
I	520491	520564	CERP2	0.3	+
I	520511	520567	CERP2	0.069	-
I	520715	520940	CELE42	7.6e-75	+
I	520933	521115	CELE14B	1.7e-50	-
I	521116	521142	CELE42	2.1	+
I	522094	522320	LR9A	1.7e-06	+
I	522106	522199	CERP16	3.7e-16	+
I	522253	522429	CELE14A	6.8e-52	+
I	523842	524092	HAT1_CE	1.1e-51	-
I	525048	525224	CELE14A	5.7e-54	-
I	525241	525429	CELE14B	7.7e-58	-
I	526427	526640	TIR9TA1C_CE	1.2e-48	-
I	526724	526959	HelitronY2_CE	3.3e-67	+
I	528729	528794	LR9A	0.00074	-
I	533335	533554	IR4	3.4e-78	+
I	533601	533828	CELE42	2.6e-71	-
I	533867	534016	CELE2	3.5e-18	+
I	535253	535429	CELE46B	0.27	-
I	539149	539278	PALTTAA3_CE	3.4e-12	+
I	542428	542629	CELE46B	0.015	+
I	542646	543328	Helitron1_CE	0.0078	-
I	542851	542928	CELE46B	0.11	-
I	542953	543191	CELE42	7.6e-81	+
I	543183	543339	CELE46B	0.067	+
I	543588	543828	CELE42	3e-81	-
I	545240	545411	CELE14A	6.2e-46	-
I	546385	546536	CELE11	1.3e-19	+
I	546865	547076	HelitronY1A_CE	9.6e-41	-
I	546973	547119	RC35S	0.0043	+
I	547452	547498	PALTTAA2_CE	3.2	-
I	547724	547862	CELE14B	1.3e-35	-
I	548546	548783	CELE42	2.7e-74	-
I	549947	549972	CeRep52	1.7	-
I	551047	551103	TIR9TA1C_CE	2.8e-11	-
I	551102	551272	CELE14A	2e-55	-
I	551470	551639	CELE14A	3.2e-41	+
I	551934	552377	NTC2A	1.4e-145	+
I	552911	553082	HAT1_CE	3.3e-30	+
I	553614	553732	CERP3	5e-20	+
I	554473	554827	CELE1	1.4e-06	-
I	554930	554992	TIR9TA1C_CE	5.4e-06	-
I	557162	557218	CELE46A	0.19	-
I	557610	558343	CELE46B	4e-189	+
I	558596	558984	HAT1_CE	1.6e-19	-
I	558833	559197	CERP3	2.9e-25	+
I	558834	558970	MINISAT1_CE	2.3e-29	-
I	559134	559225	LR9A	1.9e-16	-
I	559232	559399	CERP16	2.1e-23	+
I	559930	560674	HelitronY1A_CE	5.1e-155	-
I	560842	560981	PAL3A_CE	0.19	-
I	561016	561203	CELE42	1e-63	-
I	561989	562179	RC35S	5.9e-26	-
I	562038	562320	HelitronY1A_CE	5.4e-46	-
I	562301	562459	CERP1	8.2e-18	+
I	562456	562573	CERP1	7.1e-15	+
I	564126	564309	TIR54TA1_CE	2.6e-40	+
I	564256	564443	CELE14B	5.1e-59	+
I	564441	564513	TIR54TA1_CE	3.5e-11	+
I	568098	568182	CELE14A	7.1e-25	+
I	568216	568746	PALTTTAAA1	4.8e-111	+
I	569574	569701	TC5B	6.5e-06	+
I	571236	571482	HelitronY2_CE	5.3e-79	+
I	573226	573262	CELE14B	8.1	+
I	576012	576110	TIR9TA1B_CE	4.5e-16	-
I	576012	576158	TIR9TA1C_CE	3.8e-13	-
I	576106	576283	CELE14B	1.8e-50	+
I	576287	576423	TIR9TA1C_CE	5.2e-16	-
I	577487	577896	CERP3	1.3e-20	+
I	577553	577727	CERP16	1.2e-35	-
I	577736	577969	CELE7	0.00013	-
I	577810	577936	LR9A	6.4e-09	+
I	577910	578295	PALTTTAAA2	1e-35	+
I	579051	579108	PALTTAA2_CE	0.0029	-
I	579111	579172	HAT3_CE	0.0001	-
I	579211	579357	LR9A	2.3e-05	-
I	579266	579404	CERP3	2.2e-21	-
I	579271	579679	Helitron1_CE	0.0018	-
I	579578	579682	CERP16	1.3e-13	-
I	579588	579744	LR9A	1.6e-08	+
I	582902	583031	TIR9TA1C_CE	1.9e-18	-
I	583040	583441	Helitron1_CE	3.2e-21	-
I	583147	583488	HelitronY1A_CE	7.4e-27	-
I	583340	583503	HAT1_CE	1.8e-34	+
I	584088	584284	CELE46A	9.5e-12	+
I	584674	584911	CELE42	4.5e-80	+
I	586472	587223	Helitron1_CE	5.8e-07	-
I	587827	588002	CELE14B	9.8e-44	-
I	587945	588332	HelitronY1A_CE	7.1e-19	+
I	588332	588552	TIR9TA1C_CE	2.3e-52	+
I	589123	589450	CERP3	2.8e-21	+
I	589206	589865	HelitronY1A_CE	3.2e-23	+
I	589284	589449	CERP16	1e-42	+
I	589842	590134	HAT1_CE	6.2e-55	+
I	590096	590149	LR9A	0.03	-
I	590619	590961	CERP3	3.4e-22	-
I	590651	590813	CERP16	7.9e-30	-
I	591071	591239	CELE14B	2.5e-39	-
I	591358	591515	CELE42	1.4e-22	-
I	593039	593206	CELE14B	1.8e-49	+
I	593777	593842	LR9A	1.3e-08	+
I	593803	595002	HelitronY1A_CE	6.5e-85	-
I	594935	595033	CERP16	1.2e-08	-
I	596722	596934	CELE45	4.9e-68	+
I	596936	597296	PALTA3_CE	9.4e-130	+
I	597294	597327	CELE45	0.00069	+
I	597332	597491	NPALTA1_CE	1.4e-41	+
I	598124	598532	CELE46A	1.2e-98	-
I	598761	601097	Tc3	0.0	-
I	601948	602043	PALTTTAAA1	1.2e-23	+
I	601948	602085	PALTTTAAA1	3.3e-23	-
I	602104	602276	CELE14B	9.5e-51	-
I	602278	602469	Helitron1_CE	0.15	+
I	602306	602427	RC35	1.9e-05	-
I	602350	603018	PALTTTAAA1	5.1e-38	+
I	603713	604177	CERP3	5e-41	+
I	604125	604293	MINISAT1_CE	6.6e-23	-
I	605183	605442	PALTTTAAA1	3.7e-57	+
I	605407	605644	CELE42	3.8e-68	+
I	605646	605843	PALTTTAAA1	1.7e-22	+
I	605865	606278	HAT4_CE	5.3e-136	-
I	606275	606421	CELE14A	3.5e-31	+
I	606384	606539	PALTTTAAA2	0.093	+
I	606427	606541	PALTTTAAA1	1.9e-25	-
I	607003	607170	CELE14B	1.3e-41	-
I	607737	607827	CELE42	2.5e-23	-
I	607821	607895	CELE42	8.5e-16	-
I	612042	612263	CERP3	1.5e-36	-
I	612053	612465	CER15-1-I_CE	2.9e-28	-
I	612165	612421	CERP3	5.6e-39	-
I	612299	612762	CERP3	3.9e-35	+
I	612494	612768	CERP3	8.8e-39	-
I	613549	613647	CELE14A	1.1e-22	-
I	613774	613940	RC35	0.011	+
I	613985	614006	CELE1	71.0	+
I	614026	614350	CELE1	1.5e-90	+
I	614419	614570	CELE14B	6.7e-39	+
I	615038	615192	CELE14B	1.6e-47	+
I	615192	615412	CELE2	1.6e-15	+
I	615410	615655	CELE1	7.5e-65	+
I	615574	615816	CELE2	1.9e-15	+
I	616166	616345	CELE14B	3e-44	+
I	616380	617388	HelitronY1A_CE	1.3e-19	+
I	616754	617028	PALTA4_CE	3.7e-42	-
I	617116	617686	HelitronY1A_CE	3.1e-17	+
I	622224	622511	PALTTTAAA1	9.6e-29	+
I	622479	623151	Helitron1_CE	0.0044	-
I	622620	622760	CELE1	2.8e-40	-
I	622620	622884	PALTA4_CE	4.8e-40	+
I	622847	624197	HelitronY1A_CE	8.6e-32	+
I	624384	624559	CeRep4	0.004	-
I	624877	625126	CER1	25.0	+
I	626698	626846	CeRep4	0.01	+
I	626934	627070	PALTTAA2_CE	0.0022	+
I	627690	629365	HelitronY1_CE	5.1e-43	-
I	628855	629608	Helitron1_CE	3.4e-06	+
I	629727	630063	PALTTTAAA2	7.1e-06	+
I	630085	630373	PALTTTAAA3	0.033	-
I	630395	630584	PALTTTAAA1	0.014	+
I	630825	631009	PALTTTAAA1	0.0013	-
I	631299	632350	HelitronY1A_CE	1.1e-24	-
I	632042	633061	HelitronY1A_CE	1.2e-30	+
I	633062	633853	PAL5A_CE	3.1e-293	+
I	634834	635234	PALTTTAAA2	0.0005	-
I	634835	634892	PALTTAA1_CE	8.9e-09	+
I	635048	635630	IR3_CE	5.2e-166	-
I	635481	636678	HelitronY1A_CE	2.4e-20	+
I	638822	638946	CELE2	0.85	+
I	638981	639162	CELE14B	8.4e-56	+
I	639508	639733	CELE42	1.9e-76	+
I	639880	640092	CELE42	1.7e-65	-
I	640492	640643	CELE14A	2e-30	+
I	640648	640889	RC35	6e-06	-
I	641043	641229	CELE14B	5.8e-58	+
I	641911	643483	HelitronY1_CE	1.2e-51	-
I	642426	642611	CELE14B	5.2e-60	-
I	643057	643482	HelitronY1A_CE	1.7e-52	-
I	643902	643956	TIR9TA1C_CE	7e-06	-
I	644648	644816	CELE14B	7.1e-49	-
I	645155	645317	CELE14A	2.5e-41	-
I	646094	646243	CELE42	1.4e-46	-
I	646244	646481	CELE42	1.1e-66	-
I	646480	646562	CELE42	3.2e-22	-
I	646583	646806	CELE42	4.7e-54	+
I	647331	647560	CELE42	3e-77	+
I	647771	647802	PALTTAA2_CE	0.056	+
I	648442	648540	CELE42	1.1e-21	+
I	648562	648603	NPAL5A_CE	0.00013	-
I	649076	649254	CER1	38.0	+
I	649181	649440	CER1	0.0077	-
I	649617	650097	Helitron1_CE	0.0015	+
I	649984	650166	CER1	3.8	-
I	650273	650480	CER1	4.7	-
I	650700	650881	CER1	4.3	-
I	650952	651115	CER1	6.4	-
I	651087	651252	CER1	29.0	-
I	651516	651766	CER1	0.34	+
I	651723	651886	CELE14B	3.2e-50	+
I	652396	652619	NPAL5A_CE	3e-69	+
I	652641	652752	CELE1	8.9e-33	+
I	652815	652991	CELE14B	3.1e-46	+
I	652997	653164	CELE1	3.9e-40	+
I	653207	653260	CELE1	27.0	+
I	653236	653260	CELE1	13.0	-
I	653283	653428	PALTA4_CE	0.099	-
I	653450	653638	CELE14B	2.6e-55	+
I	654054	654298	CELE46B	0.0037	-
I	655144	655494	CELE1	2.2e-81	+
I	656078	656390	CELE2	3.6e-59	+
I	657911	658054	LONGPAL2	4.3	-
I	658003	658112	CELE1	1.2e-30	+
I	658696	658911	PALTTAA3_CE	0.00069	-
I	659681	659974	CELE1	7.4e-71	-
I	660371	660474	CELE2	2.3e-15	+
I	660477	660584	CELE2	7e-15	+
I	662174	662401	PALTA4_CE	3.4e-46	+
I	663917	664040	PALTTTAAA3	2.7	-
I	663964	664076	PALTA4_CE	2e-12	-
I	663998	664073	CELE1	1.9e-13	-
I	664166	664291	CELE2	4.1e-17	-
I	665209	665307	CELE42	4.1e-29	-
I	665347	665522	RC35S	0.00083	+
I	665430	665604	HelitronY1A_CE	1.3e-32	-
I	665595	665773	CELE42	1.1e-51	-
I	665757	665871	TIR9TA1_CE	1.6e-23	+
I	666315	666534	TIR9TA1A_CE	1.3e-08	-
I	666410	666536	TIR9TA1B_CE	2.8e-22	-
I	667178	667271	CeRep52	6.8e-08	-
I	667347	667442	CeRep52	3.8e-07	-
I	668215	668733	HelitronY1A_CE	7.2e-82	-
I	668462	670167	HelitronY1A_CE	9.8e-78	-
I	669204	670615	HelitronY1A_CE	2.2e-73	-
I	669649	671264	HelitronY1A_CE	0.0	+
I	670486	671751	HelitronY1A_CE	1.9e-103	-
I	670835	671946	HelitronY1_CE	1.6e-190	+
I	673761	673991	CELE42	8.8e-77	-
I	675742	675932	CELE14B	9.8e-53	-
I	677022	678355	LONGPAL2	8.5e-176	-
I	679483	679813	CELE1	4.4e-77	+
I	679805	679865	HAT3_CE	0.0011	+
I	680891	681120	CELE42	5.7e-73	+
I	681815	682127	CELE1	1.4e-81	-
I	682463	682700	CELE42	8.3e-81	-
I	684290	684435	Tc1A	2.4e-08	-
I	684432	685329	CERP4	1.2e-208	+
I	686796	688375	HelitronY1A_CE	8.8e-20	+
I	686846	687977	HelitronY1A_CE	7.1e-21	-
I	686901	687240	CERP3	9.7e-53	-
I	686989	687423	CER15-1-I_CE	9e-36	-
I	687037	687328	CERP3	1.2e-62	-
I	687175	687427	MINISAT1_CE	7e-41	-
I	687285	687559	CERP3	3.5e-56	-
I	687384	687964	CER15-1-I_CE	2.4e-40	-
I	687562	687743	CERP16	2.1e-40	-
I	687563	687875	CERP3	5.9e-40	-
I	688647	688978	CERP3	5.6e-50	-
I	689695	689955	HelitronY4_CE	1.1e-86	+
I	689812	690046	Helitron1_CE	3.3e-29	+
I	690118	690254	Helitron1_CE	7.2e-08	+
I	691360	691523	CELE14A	1.5e-41	+
I	691648	691884	CELE42	1.4e-76	-
I	693938	694185	CER1	30.0	-
I	694020	694210	RC35	0.016	-
I	694698	694849	CELE14B	1.3e-40	+
I	695362	696136	Helitron1_CE	0.00011	+
I	695397	695507	CELE14B	5e-18	-
I	695534	695773	CELE42	5.4e-85	-
I	695799	696579	Helitron1_CE	4.3e-07	-
I	696195	696402	CELE42	1.8e-66	+
I	696301	697262	Helitron1_CE	0.0084	+
I	696478	696670	PALTTTAAA2	0.00045	+
I	697028	698064	HelitronY1A_CE	2.1e-25	+
I	698625	698843	CER1	0.56	+
I	699053	699225	CER1	2.8	+
I	699279	700575	HelitronY1A_CE	4.7e-18	+
I	701904	702076	CELE14B	3e-44	-
I	702078	702232	CELE14B	8.6e-40	+
I	704074	704224	CELE14B	3.5e-37	-
I	704222	704387	CELE14B	4.1e-40	-
I	704691	704946	CELE1	1.6e-60	+
I	705266	705358	PAL3A_CE	9.3e-08	-
I	705349	705475	PALTTTAAA2	1.2e-10	+
I	705484	706393	CERP4	3e-294	-
I	706984	707284	CELE1	4.2e-85	+
I	707518	707594	CELE42	5.1e-09	-
I	707547	707625	CELE42	2.3e-05	+
I	707706	707932	PALTA2_CE	34.0	-
I	708073	708600	CERP3	9.3e-21	+
I	708304	709792	HelitronY1A_CE	1.2e-33	+
I	709803	710001	TIR54TA1_CE	7.4e-56	-
I	710331	710917	PALTTAA1_CE	3.1e-162	-
I	710982	711046	CELE2	0.11	-
I	711043	711186	CELE14B	1.7e-36	+
I	711189	711223	CELE2	0.0052	+
I	711222	711335	CELE2	4e-19	+
I	711375	711722	HelitronY1A_CE	7e-37	-
I	712050	713201	HelitronY1_CE	6.2e-54	-
I	713682	714430	CELE46B	1.4e-185	-
I	714529	714737	CELE42	1.5e-60	+
I	714834	715042	CELE42	1.1e-61	-
I	715788	715969	CER16-2-I_CE	6.4	-
I	715878	716054	CELE2	0.00028	-
I	716061	716247	RC35	0.0063	+
I	716948	717554	CELE46B	3e-110	-
I	717629	717790	CELE2	0.16	-
I	717731	717813	CERP2	0.007	-
I	718411	718643	CELE42	2.3e-76	-
I	719029	719864	Helitron1_CE	0.0084	+
I	719671	719994	CELE46B	0.24	+
I	720781	721017	RC35	0.0029	-
I	721020	721234	CELE42	3.5e-62	-
I	721223	721313	CELE46B	0.29	-
I	721248	721448	CELE4	5.4e-17	-
I	721636	721738	PALTTTAAA2	0.11	+
I	721671	721808	CELE4	6.2e-21	+
I	721793	722000	CELE42	2.1e-65	+
I	722515	723497	LINE2C1_CE	0.0	-
I	724278	725104	Helitron1_CE	0.0088	-
I	724501	724597	PALTTAA2_CE	0.45	-
I	724772	724815	CELE14A	7.4e-06	+
I	724823	724857	CELE14A	0.0011	+
I	724865	724899	CELE14A	0.0011	+
I	724907	724940	CELE14A	0.0058	+
I	724949	725068	CELE14A	3.3e-30	+
I	725194	725653	Helitron1_CE	0.00072	-
I	725422	725653	CELE46B	1.4e-05	-
I	725525	725777	CELE7	0.0019	-
I	725714	725955	CELE42	7.5e-79	-
I	725969	726211	CELE42	2.1e-80	+
I	727233	727451	RCS5	4.9e-45	-
I	727340	727524	RCS5	3.3e-59	+
I	727419	727742	RCS5	2.1e-95	-
I	727749	728071	DNA-3-1_CE	4.1e-97	+
I	728072	728195	DNA-3-1_CE	5.3e-34	+
I	728180	728828	RCS5	1.1e-223	-
I	729266	729365	CERP4	4.8e-05	-
I	729712	730112	RCS5	3.6e-123	+
I	730208	730263	PALTTAA2_CE	1.0	-
I	730612	730786	CELE14B	3.4e-47	-
I	731448	731587	CELE2	2e-27	+
I	731594	731806	CELE42	8.4e-66	+
I	731827	731959	CELE2	8.1e-27	+
I	732670	732928	RC123	5.2e-37	+
I	733867	733935	CeRep52	1.6e-08	+
I	733936	734009	CELE11	0.00026	-
I	734064	734086	CeRep52	6.9	+
I	734089	734232	CELE11	4.8e-14	-
I	734237	734282	CeRep52	0.045	+
I	734296	734385	CELE11	4.1e-06	-
I	735537	735579	CeRep52	0.011	+
I	736123	736197	CELE11	0.086	-
I	736219	736256	CeRep52	0.0018	+
I	736768	736887	CeRep52	2.9e-05	+
I	737093	737170	CeRep52	5.7e-05	+
I	737171	737242	CER15-1-LTR_CE	1.1e-08	-
I	737248	737341	CeRep52	5.9e-08	+
I	737354	737443	CeRep52	6.7e-06	+
I	737443	737540	CeRep52	1.1e-08	+
I	737998	738163	CELE14B	3e-47	-
I	738424	738590	CELE14B	5.1e-47	-
I	738591	738631	PALTTTAAA1	0.009	-
I	739437	739544	CeRep52	7.7e-07	-
I	739703	739826	PALTTTAAA1	1.4e-20	+
I	739832	740068	CELE42	2.6e-78	+
I	740069	740165	PALTTTAAA3	0.021	-
I	740171	740312	PALTTTAAA1	1.6e-33	-
I	740613	740665	PALTTAA1_CE	1.3e-05	+
I	740665	740766	PALTTAA1_CE	5.9e-22	+
I	741029	741242	CELE42	8.6e-71	-
I	742499	742682	RC35	5.7e-09	+
I	742587	742767	RC35	4.3e-10	+
I	743605	743981	CELE1	5.4e-90	-
I	744171	744219	CELE6	8.4e-08	-
I	744508	744737	Tc3	5.5e-24	+
I	744766	744890	CELE1	3e-31	+
I	744886	745072	CELE14B	2.8e-59	-
I	745071	745271	CELE1	4.1e-39	+
I	747389	747555	CERP16	1.6e-47	-
I	747412	748069	Helitron1_CE	1.5e-15	-
I	747667	747775	LR9A	6e-20	+
I	747745	747963	CERP3	4.1e-48	-
I	747747	748152	CER15-1-I_CE	1.9e-35	-
I	747828	748019	MINISAT1_CE	1.9e-34	-
I	747909	748154	CERP3	1.5e-57	-
I	749277	749368	CeRep52	0.41	+
I	749372	749464	CeRep52	0.75	+
I	749517	749606	CeRep52	1.3	+
I	750024	750053	PALTTAA2_CE	7.6	-
I	750327	750385	CELE14B	2.8e-08	-
I	750389	750555	CELE14B	8.9e-45	-
I	751103	751336	CeRep3	7.5e-05	+
I	751455	751774	HAT1_CE	3.3e-62	+
I	751794	752156	CELE46A	4e-105	-
I	752625	752664	CELE42	0.011	+
I	752804	753034	CeRep3	5.4e-07	-
I	753072	753208	CELE42	1.1e-21	+
I	753397	753431	TIR9TA1C_CE	8.5e-05	-
I	753451	753671	CELE42	4.8e-67	-
I	753878	754049	CELE14B	1.7e-49	-
I	754269	754433	CELE14B	1.3e-46	+
I	755372	755786	CELE46A	6.2e-113	-
I	756091	756158	CELE46A	0.032	-
I	756176	756347	CELE14B	1e-47	+
I	756368	756571	CELE1	3.7e-37	+
I	756488	756638	TIR9TA1C_CE	5.6e-08	-
I	757955	759395	HelitronY1_CE	1.3e-75	-
I	758609	759573	HelitronY1A_CE	1e-113	-
I	759580	759633	CELE46A	0.00071	+
I	759822	760013	TIR9TA1B_CE	1.2e-14	-
I	760034	760093	TIR9TA1B_CE	0.029	+
I	760149	760277	TIR9TA1B_CE	1e-22	-
I	760453	760475	CeRep52	0.27	-
I	760673	760822	CELE11	1.4e-17	+
I	762315	762419	CeRep52	8.8e-15	+
I	762501	762574	CeRep52	2.8e-05	+
I	762698	762771	CeRep52	1.6e-07	+
I	762795	762864	CeRep52	0.003	+
I	763125	763252	CeRep52	2.2e-13	+
I	764085	765142	HelitronY1A_CE	3.9e-24	+
I	766698	767543	Helitron2_CE	5e-67	-
I	767752	768496	Helitron1_CE	4.2e-06	+
I	768682	768730	CeRep52	0.55	+
I	771075	771125	CELE42	0.0066	+
I	771583	771768	CELE14B	4.5e-53	-
I	772539	772717	CELE14A	2.3e-39	-
I	772769	773015	CELE42	2.4e-73	-
I	773013	773140	TIR9TA1B_CE	3e-23	+
I	773553	773610	CELE14A	6.2e-10	+
I	773604	773647	CELE14A	1.3e-05	+
I	774223	774480	Helitron1_CE	2.3e-07	+
I	774339	774628	CERP3	1.4e-16	-
I	774348	774544	MINISAT1_CE	6.1e-34	+
I	774720	774903	CELE42	2.4e-44	-
I	777584	777605	CeRep52	17.0	-
I	777826	778690	HelitronY1_CE	2e-59	-
I	777829	778407	HelitronY1_CE	1e-89	+
I	778990	779033	CeRep52	0.98	-
I	779648	779796	TIR54TA1_CE	5e-33	-
I	780498	780614	CeRep52	0.00024	+
I	780696	781417	HelitronY4_CE	1.4e-91	-
I	781206	781539	CELE7	2.5e-60	+
I	781826	781924	CELE14B	1.2e-22	-
I	782204	782379	CELE14B	7.4e-54	-
I	782397	782431	CeRep52	7.6	+
I	783058	783133	CeRep52	4e-06	-
I	783268	783296	CeRep52	22.0	-
I	783432	783473	CeRep52	0.017	-
I	783584	783698	CeRep52	7.2e-10	-
I	784406	784488	CELE42	1.9	+
I	788619	788812	PALTA3_CE	2.1e-54	-
I	790027	790416	HAT3_CE	5.7e-106	+
I	791402	791438	CeRep52	0.4	-
I	791893	792055	CELE14B	1e-43	+
I	792356	792522	PALTTTAAA2	0.016	-
I	792562	792725	CELE14A	2.4e-32	+
I	792731	792951	TIR9TA1C_CE	5.3e-46	+
I	793321	793512	CELE14B	4.8e-52	+
I	793943	794105	CELE14B	1.7e-34	+
I	794742	795220	CER15-1-I_CE	1e-21	-
I	794742	795483	Helitron1_CE	5e-10	-
I	794746	794993	MINISAT1_CE	4.1e-41	-
I	794921	795097	CERP16	1.4e-40	-
I	796211	796264	HelitronY3_CE	2.6e-08	+
I	796350	796477	RC35S	1e-19	+
I	798995	799106	TIR9TA1B_CE	1.6e-23	-
I	799092	799275	CELE14B	4.1e-49	-
I	799328	799485	TIR9TA1B_CE	3.5e-29	-
I	799542	799614	PAL9A_CE	2.3e-07	+
I	799561	799614	NPALTA1_CE	1.8e-08	+
I	799617	799787	CELE14A	8.2e-48	+
I	799820	799866	NPALTA1_CE	0.029	-
I	799841	799884	PALTTAA2_CE	12.0	+
I	800500	800705	CeRep3	3.4e-07	+
I	800692	800889	CELE42	9.7e-52	-
I	800991	801133	CeRep3	0.00019	+
I	802456	802519	TIR9TA1C_CE	6.7e-13	+
I	802541	802705	TIR9TA1C_CE	7.9e-33	+
I	803554	803699	CELE14B	3.3e-28	+
I	803981	804048	TIR9TA1B_CE	3.5e-08	+
I	804049	804254	CELE42	1.7e-58	-
I	804248	804312	TIR9TA1B_CE	8.3e-09	+
I	804914	804968	PALTTAA2_CE	0.00012	+
I	804955	805040	CERP2	0.46	+
I	804986	805088	PALTTAA2_CE	0.0011	-
I	805119	805208	PALTTAA2_CE	2.3e-09	-
I	805303	805353	PALTTAA2_CE	0.26	-
I	805350	805463	CELE42	1.3e-28	-
I	805482	805550	PALTTAA2_CE	1.2e-07	-
I	806145	806232	PALTTAA2_CE	1.3e-09	+
I	806657	806715	PALTTAA2_CE	6.1e-05	-
I	809780	809874	CeRep52	0.0043	-
I	810093	810216	CeRep52	0.019	-
I	810373	810401	CeRep52	39.0	-
I	813066	813284	CELE11	9.6e-47	-
I	813170	813424	LONGPAL1	0.0014	+
I	813290	813398	CELE11	3.5e-11	+
I	814686	814864	CELE11	8.7e-11	-
I	814869	815051	CELE11	1.7e-18	-
I	814886	815276	DNA-3-1_CE	0.086	-
I	815088	815309	CELE11	1.1e-45	+
I	817204	817444	LR9A	8.7e-38	+
I	817226	817733	Helitron1_CE	3.3e-14	-
I	817377	817731	CERP3	3.7e-56	-
I	817660	817760	LR9A	0.0019	-
I	818502	818723	PALTTAA1_CE	4e-28	+
I	819217	819315	IR3_CE	0.00089	-
I	820499	820614	DNA-3-1_CE	14.0	-
I	820565	820699	CELE11	7.5e-11	+
I	820982	821171	CELE11	5.9e-18	-
I	821037	821235	PALTA5_CE	5.8e-06	+
I	821175	821350	CELE14B	5.5e-50	-
I	821935	822095	CELE14B	3.7e-46	-
I	822229	822339	TIR9TA1C_CE	1.4e-14	-
I	823343	823410	CELE14B	2.6e-14	-
I	823411	823476	CELE14B	9.1e-18	-
I	824219	824339	TIR43YW1_CE	0.07	+
I	825096	825281	CELE14B	2.2e-55	+
I	825868	826072	CELE42	1.8e-66	+
I	826832	826992	CELE11	3.4e-22	+
I	826844	827177	DNA-3-1_CE	3.7e-11	-
I	827002	827174	CELE11	3.6e-21	+
I	827022	827357	DNA-3-1_CE	2.3e-14	+
I	827183	827369	CELE11	1.2e-24	+
I	827950	828024	CER15-I_CE	1.1e-09	-
I	829372	829418	TIR9TA1C_CE	1.9e-06	+
I	829457	829685	NPAL5A_CE	3e-69	+
I	830249	830308	CELE12B	8.1	+
I	830414	830537	PALTTTAAA1	1.2e-26	+
I	830532	830724	CELE14B	1.3e-58	-
I	830740	831052	PALTTTAAA1	1.2e-70	+
I	833321	833503	CELE14B	9.1e-45	+
I	833846	833959	CELE14B	6.4e-27	+
I	834302	834415	CELE14B	4.9e-28	+
I	835320	835500	CELE14B	6.2e-48	+
I	835500	836014	PALTTAA1_CE	2.2e-34	-
I	836496	837084	CELE46B	3.7e-141	-
I	837043	837422	CELE46A	7.2e-10	+
I	837345	837422	CELE46B	1.8e-20	+
I	838352	838531	CELE14B	3.3e-49	+
I	839150	839231	CELE14B	9.1e-18	+
I	839233	839524	HAT3_CE	4.4e-75	+
I	839529	839629	CELE14A	9.1e-26	+
I	841093	841189	CELE14B	2.7e-22	-
I	842146	842537	CELE46A	2.1e-94	-
I	843125	843331	TIR9TA1_CE	1.2e-46	+
I	843330	843484	TIR9TA1A_CE	1.3e-36	+
I	843491	843682	TIR9TA1_CE	1.4e-50	+
I	844372	845008	HelitronY1_CE	4.2e-100	+
I	845347	845522	CELE14A	1.7e-48	+
I	847102	847160	CELE14B	6.8e-13	+
I	847237	847459	CeRep3	2.7e-06	+
I	847731	847793	CERP2	0.039	+
I	847935	848152	CELE42	1.5e-66	-
I	849795	849880	CELE42	4.9e-21	-
I	849879	849943	CELE14B	1.5e-10	-
I	850331	850497	CELE14B	5.4e-45	+
I	854162	855596	HelitronY1A_CE	2.5e-26	+
I	854672	856135	HelitronY1A_CE	2.6e-22	+
I	855645	856224	PALTTAA1_CE	7.8e-171	+
I	857764	857936	RC35	0.00021	-
I	857906	858090	CER1	36.0	-
I	858823	860390	HelitronY1A_CE	8.8e-25	+
I	859476	859994	PALTTAA1_CE	4.4e-103	-
I	859995	860277	PALTTAA1_CE	1.7e-73	+
I	860441	860626	CELE14B	1.2e-23	+
I	860970	861184	RC35	3.6e-05	-
I	861154	861220	PAL5A_CE	0.063	-
I	861391	861454	CELE14A	2.3e-11	-
I	862367	863079	CELE46B	4e-169	-
I	863074	863669	PALTTAA1_CE	2.7e-175	+
I	863570	863704	CELE46B	1e-05	-
I	863701	864316	PALTTAA3_CE	2.5e-108	-
I	864843	865176	CERP3	5e-30	+
I	864843	865671	HelitronY1A_CE	1.2e-23	+
I	864999	865267	CERP3	9.5e-36	-
I	865050	865466	CERP3	3.2e-34	+
I	865309	865718	CERP3	3e-29	+
I	865466	865701	CERP3	1.2e-30	-
I	866449	866614	CERP2	0.15	-
I	866883	868029	HelitronY1A_CE	3.5e-17	+
I	867539	867678	LR9A	5e-20	-
I	867680	868587	CERP4	2e-296	+
I	869330	869611	PALTTAA1_CE	5.7e-80	-
I	869576	869688	CEMUDR1	0.25	+
I	869615	870154	IR3_CE	6.4e-105	-
I	870283	871950	HelitronY1A_CE	7.3e-35	+
I	871979	872217	PALTTTAAA1	1.3e-06	+
I	873135	873355	CELE42	2.6e-56	-
I	873650	874389	HelitronY1A_CE	2.2e-19	-
I	874468	874631	CELE14B	8.3e-43	+
I	874902	875047	CELE11	2.1e-18	-
I	875107	875194	CERP16	1.2e-15	+
I	875126	875349	CERP16	2e-06	-
I	875214	875411	CELE11	2.7e-18	-
I	875440	875496	CERP16	8.2e-06	+
I	875473	875511	LR9A	0.00089	-
I	877949	878113	CELE14B	3.9e-41	+
I	878112	878204	CeRep52	2.8e-06	+
I	878748	879178	Helitron1_CE	4.5e-05	+
I	882095	882264	CELE42	5e-31	+
I	883541	883683	CELE14B	9.2e-33	+
I	886868	886986	CeRep52	4.3e-10	-
I	887184	887317	CeRep52	2.8e-08	-
I	887414	887539	CeRep52	6.5e-10	-
I	887543	887654	CeRep52	0.0001	-
I	887740	887862	CeRep52	3.3e-05	-
I	888403	888553	CELE14B	6.4e-44	-
I	888602	889199	Helitron1_CE	1.8e-05	-
I	888603	888688	RC35S	8.3e-09	-
I	888614	888716	RC35	0.0025	-
I	888668	888890	CELE42	6.8e-73	-
I	888907	888996	CELE4	7.5e-09	-
I	888997	889332	CELE46B	0.56	-
I	889380	889587	CELE42	9.4e-60	+
I	890230	890404	CELE42	1.8e-35	+
I	890857	891115	PALTTTAAA1	0.00051	+
I	891741	891878	CELE42	6.6e-37	+
I	891931	893571	HelitronY1A_CE	6.2e-30	-
I	893631	894452	HelitronY1A_CE	5.6e-24	-
I	895187	896958	HelitronY1A_CE	3.4e-29	-
I	896225	897223	HelitronY1A_CE	4.6e-20	+
I	897187	897415	PALTTTAAA3	0.46	-
I	898371	899739	HelitronY1_CE	3.9e-44	+
I	899582	900596	HelitronY1A_CE	1.7e-24	-
I	900075	900895	Helitron1_CE	5.4e-08	-
I	900806	901478	HelitronY1A_CE	3.3e-17	-
I	901328	901717	CELE46B	7.4e-58	+
I	901760	901990	CELE46B	7.7e-50	+
I	902449	902539	CELE46B	5.2e-16	+
I	902535	903045	PALTTTAAA1	2.2e-124	+
I	903219	903388	PALTTTAAA3	0.58	-
I	903767	904015	CELE1	2.3e-44	+
I	904039	904273	CELE1	3.7e-36	-
I	904281	904562	CELE4	9.3e-06	+
I	904469	904709	PALTTTAAA2	0.028	-
I	904865	905654	PAL5A_CE	3.8e-289	-
I	906044	907003	HelitronY1A_CE	1.5e-25	+
I	907014	907211	CELE14B	1.5e-40	+
I	907744	907930	CELE42	3.2e-33	-
I	908094	908309	CELE42	3.3e-61	-
I	908676	908974	CELE4	2.5e-09	+
I	908977	909201	CELE42	9.2e-62	-
I	909456	909643	CELE42	5.8e-57	-
I	910263	910345	CELE42	3.7e-12	-
I	910571	910607	CELE42	0.00015	-
I	910605	910783	CELE14A	3e-43	-
I	910837	910929	CELE14B	2.6e-13	-
I	911206	911371	CELE14B	5.6e-42	-
I	911432	911471	CELE14B	0.43	+
I	911557	911684	CELE14B	9.2e-22	-
I	911956	912118	CELE14B	3.5e-38	-
I	912143	912307	CELE14B	6.1e-43	+
I	913079	913850	Helitron2_CE	1.5e-114	-
I	916620	917203	Helitron2_CE	5e-98	-
I	917541	917810	TIR9TA1C_CE	4.6e-66	-
I	917934	918793	Helitron1_CE	6.1e-34	-
I	917943	918186	HelitronY1A_CE	3.6e-39	-
I	918266	918423	CELE14B	3.8e-39	-
I	919370	919702	HelitronY1A_CE	2.7e-45	-
I	920126	920301	CELE14B	4.9e-49	+
I	920614	920739	CeRep52	0.00015	+
I	920976	921065	CeRep52	1.5e-06	+
I	921044	921181	CeRep52	8.8e-07	+
I	921796	921988	CELE42	1.6e-55	+
I	922074	922244	CELE14B	8.9e-47	+
I	922244	922427	CELE14B	1.6e-51	+
I	923162	924875	HelitronY1A_CE	1.1e-46	-
I	923813	925360	HelitronY1_CE	2.9e-45	-
I	925695	925865	CELE14A	1.7e-48	-
I	926146	926383	CELE42	2.4e-73	-
I	929254	929467	CELE42	1.3e-61	-
I	930058	930275	CELE42	2.4e-73	+
I	930449	930685	NPAL5A_CE	5.9e-85	-
I	930769	931005	NPAL5A_CE	5.9e-85	+
I	931256	931289	CELE1	28.0	+
I	931693	932934	Mariner2_CE	0.0	+
I	933475	933570	CeRep55	3.7e-11	+
I	933548	933651	CeRep55	1.9e-17	+
I	933575	933679	CeRep55	6.7e-20	+
I	933629	933733	CeRep55	1e-18	+
I	933656	933759	CeRep55	3e-21	+
I	933737	933841	CeRep55	6.5e-20	+
I	933791	933895	CeRep55	1.7e-17	+
I	933818	933922	CeRep55	6.5e-20	+
I	933899	934003	CeRep55	6.5e-20	+
I	933980	934083	CeRep55	6.3e-20	+
I	934007	934111	CeRep55	6.5e-20	+
I	934061	934165	CeRep55	1.7e-17	+
I	934088	934192	CeRep55	6.5e-20	+
I	934142	934246	CeRep55	1.7e-17	+
I	934223	934327	CeRep55	6.5e-20	+
I	934250	934354	CeRep55	1.3e-19	+
I	934304	934407	CeRep55	6.3e-20	+
I	934331	934435	CeRep55	6.5e-20	+
I	934412	934516	CeRep55	6.5e-20	+
I	934493	934596	CeRep55	6.3e-20	+
I	934520	934624	CeRep55	6.5e-20	+
I	934574	934678	CeRep55	1.7e-17	+
I	934601	934705	CeRep55	6.5e-20	+
I	934682	934785	CeRep55	3.7e-20	+
I	934763	934860	CeRep55	7.2e-20	+
I	934862	934959	CeRep55	1.7e-20	+
I	936994	937176	CELE14B	3.3e-57	+
I	937182	937250	CELE14B	6.7e-16	-
I	937533	937773	CELE42	5.5e-77	-
I	937840	938009	CELE42	2.9e-42	+
I	938008	938150	CELE14B	8.6e-40	-
I	938126	938204	CELE42	1.7e-09	+
I	939071	939271	TIR9TA1C_CE	2.1e-46	-
I	941824	942011	CELE14B	2.2e-52	-
I	944432	944586	CERP1	5e-16	-
I	946605	946751	RC35S	0.029	+
I	946653	946809	RC35	0.0035	-
I	946760	946971	CELE42	8.6e-69	-
I	946962	947089	CELE42	5e-38	+
I	947728	947861	CELE1	3.4e-35	-
I	947862	947939	CELE42	3.3e-15	-
I	947924	947976	PALTA4_CE	22.0	-
I	947943	948029	CELE1	5.9e-20	-
I	948252	948438	CELE14B	2.6e-58	+
I	948438	948491	CELE1	1.2e-08	+
I	948887	948997	CELE14B	3.7e-26	+
I	949579	949753	CELE14B	1.3e-49	-
I	950114	950236	PALTTAA2_CE	0.0094	-
I	951488	951640	TIR54TA1_CE	6.3e-28	-
I	951699	951876	CELE42	7.9e-42	-
I	951889	952090	Tc1A	2e-22	+
I	952100	952321	Tc1A	3.9e-24	-
I	952273	952655	CERP3	1.4e-25	+
I	952495	952663	CERP16	2.7e-38	+
I	953166	953450	MINISAT1_CE	2.2e-21	-
I	953174	953784	Helitron1_CE	7.3e-09	-
I	953388	953578	CERP16	5.8e-48	-
I	953444	953763	CERP3	2.9e-22	-
I	953542	953680	LR9A	2.6e-26	+
I	953549	954158	Helitron1_CE	9.4e-17	-
I	953619	953991	CERP3	1.5e-23	+
I	953724	954192	CER15-1-I_CE	3e-30	-
I	953752	954004	CERP3	3.1e-40	-
I	953892	954159	MINISAT1_CE	1.2e-43	-
I	954743	954864	CELE11	4.9e-18	-
I	954864	954901	CELE14B	0.0041	+
I	957724	957852	HAT1_CE	5.9e-30	-
I	957737	958208	CERP3	2.7e-20	-
I	957899	958005	HAT1_CE	2.4e-24	-
I	957930	958417	CERP3	2e-21	-
I	958317	958485	HAT1_CE	6.4e-29	-
I	958477	958620	HAT1_CE	2.8e-32	-
I	959218	959607	Helitron1_CE	0.00047	-
I	959349	959553	LR9A	6.3e-37	+
I	959358	959634	CERP3	1.2e-30	-
I	959555	959695	CERP16	5.2e-15	-
I	959575	959761	LR9A	1.5e-05	+
I	960501	960763	TIR9TA1B_CE	6.3e-74	-
I	960776	961016	CELE42	5.6e-81	-
I	961758	962309	CERP3	1.2e-53	-
I	961775	962574	Helitron1_CE	1.3e-28	-
I	961828	962078	MINISAT1_CE	8.3e-55	-
I	962037	962288	MINISAT1_CE	4.6e-70	-
I	962163	962414	MINISAT1_CE	1.6e-68	-
I	962331	962578	MINISAT1_CE	5.7e-63	-
I	962498	962629	CERP16	1.4e-05	-
I	964397	964835	CELE46A	7.9e-07	-
I	964402	964556	IR3_CE	1.5e-18	+
I	964587	964860	PALTTAA3_CE	1.2e-34	+
I	965276	965681	CELE46A	7.4e-114	-
I	965860	966060	PALTTAA3_CE	1.8e-26	-
I	965860	966258	CELE46A	3.1e-10	-
I	966093	966299	IR3_CE	5.9e-30	-
I	967043	967262	IR4	8.8e-78	+
I	967310	967556	CELE42	8.7e-77	-
I	967965	968029	CELE46A	3.1e-11	-
I	968029	968161	CELE46A	1.4e-30	-
I	969989	970036	Tc1A	1.6	+
I	970431	970463	Tc1A	4.9	+
I	970492	970662	CELE11	1.2e-18	+
I	970501	970792	TC4	1.7e-06	-
I	970683	970849	CELE11	2.6e-16	+
I	970684	970974	LONGPAL3	5e-07	+
I	970717	971093	Tc1A	5.1	+
I	970870	971017	CELE11	8.9e-17	+
I	972195	972331	CELE11	1.8e-13	-
I	972461	972502	Tc1A	8.4	+
I	974310	974413	PALTTTAAA1	1.3e-21	-
I	975341	975654	CELE46A	4.2e-72	+
I	976041	976164	CELE11	1.2e-09	-
I	977805	978040	CELE42	1e-79	+
I	979844	980065	CELE42	2e-71	-
I	980537	980760	CELE11	4.5e-42	-
I	980827	981494	Helitron2_CE	9.2e-125	-
I	981911	982039	CELE12A	0.0011	+
I	982209	982574	CERP3	1.3e-27	-
I	982238	982735	Helitron1_CE	3.3e-09	-
I	982257	982421	MINISAT1_CE	2.7e-36	-
I	982401	982575	MINISAT1_CE	4.4e-43	-
I	982735	982818	CELE46A	3e-13	-
I	982735	982884	CELE46A	9.6e-08	+
I	982813	982969	CELE46A	4.5e-36	-
I	983454	984316	Helitron1_CE	4.3e-39	-
I	983777	984015	CELE42	3.4e-80	-
I	986415	986660	HelitronY2_CE	1.9e-71	-
I	987117	987233	NDNAX2_CE	6.1e-24	+
I	987233	987368	NDNAX3_CE	3.1e-08	+
I	987277	987426	NDNAX2_CE	1.2e-29	+
I	988476	988799	CELE46A	3.5e-86	+
I	992475	992523	CELE42	5.9	-
I	993975	994784	Helitron1_CE	3.8e-31	-
I	997266	997358	CeRep3	5e-15	-
I	998187	998497	DNA-3-1_CE	3e-07	-
I	998347	998499	CELE11	4.1e-18	-
I	998558	998714	CELE14B	3.5e-42	-
I	1001335	1001573	CELE42	1.9e-79	-
I	1002040	1002265	CELE42	1.2e-73	-
I	1002128	1003006	Helitron1_CE	1.5e-10	+
I	1002675	1003643	HelitronY1A_CE	4.1e-30	+
I	1003073	1003287	CELE42	1.7e-70	-
I	1003417	1003596	CELE14B	1.3e-54	-
I	1004099	1004186	CeRep52	0.044	-
I	1004371	1004478	CeRep52	2.6e-12	-
I	1004545	1004652	CeRep52	5.6e-12	-
I	1004996	1005848	Helitron1_CE	7.1e-09	+
I	1005149	1005349	CERP16	1.3e-53	-
I	1005193	1005428	LR9A	2.1e-07	-
I	1005348	1005416	CERP16	2.2e-10	-
I	1005684	1005863	RC35S	1.1e-06	+
I	1006641	1006864	CELE42	3.5e-71	+
I	1007660	1007896	CELE42	9.5e-81	-
I	1008622	1009512	HelitronY1_CE	3.7e-114	-
I	1009077	1009825	Helitron1_CE	6.9e-14	+
I	1009907	1010144	CELE42	2.3e-79	-
I	1011003	1011232	CELE42	1.2e-74	-
I	1011600	1011750	CER1	4.9	+
I	1011652	1012720	HelitronY1A_CE	4.8e-17	-
I	1011923	1012183	PALTA4_CE	9.4e-42	-
I	1012042	1012183	CELE1	5.2e-43	+
I	1012284	1013706	HelitronY1_CE	7.3e-69	+
I	1014791	1014991	CELE42	7.8e-62	-
I	1015399	1015631	CELE42	3.3e-75	-
I	1015913	1016099	CELE14B	3.9e-60	+
I	1016529	1016692	NPAL5A_CE	3.2e-13	-
I	1016704	1016872	CELE14B	1.2e-44	-
I	1017200	1017418	CELE42	7.1e-66	-
I	1017712	1017948	CELE42	1.7e-80	-
I	1017806	1018760	Helitron1_CE	0.0018	+
I	1018290	1018462	CELE14B	5.4e-50	-
I	1019247	1019447	CELE42	1.5e-57	+
I	1019345	1019801	Helitron1_CE	0.3	+
I	1019553	1019683	NDNAX1_CE	0.87	-
I	1020131	1020297	CELE14B	2.8e-37	-
I	1020704	1020818	CELE14B	7e-25	+
I	1021315	1021812	PALTTTAAA2	0.041	+
I	1021706	1021927	Tc1A	77.0	-
I	1021768	1021967	IR3_CE	72.0	-
I	1021837	1022598	Helitron1_CE	0.004	+
I	1023333	1023522	RC35	0.01	-
I	1023428	1023635	PALTTTAAA2	0.087	+
I	1024422	1024457	PALTA4_CE	55.0	-
I	1024489	1024510	CELE1	15.0	+
I	1024600	1024912	LONGPAL2	1.4	+
I	1024604	1024763	IR3_CE	5.3	-
I	1024755	1024793	PALTA4_CE	16.0	-
I	1025132	1025153	CELE1	12.0	-
I	1025164	1025185	CELE1	70.0	+
I	1025220	1025335	IR3_CE	20.0	+
I	1025357	1026148	PAL5A_CE	6.2e-294	+
I	1026282	1027757	HelitronY1A_CE	6e-24	-
I	1028427	1029644	HelitronY1A_CE	5.7e-40	+
I	1030952	1031614	Helitron1_CE	0.013	+
I	1033565	1033688	CERP2	0.0012	-
I	1033926	1034049	CERP2	0.0089	-
I	1034002	1034683	Helitron1_CE	0.003	+
I	1034652	1035105	Helitron1_CE	0.068	-
I	1034907	1035793	Helitron1_CE	1.8e-07	+
I	1035412	1036512	HelitronY1A_CE	2e-46	-
I	1036098	1037299	HelitronY1A_CE	8.9e-46	-
I	1036874	1037570	Helitron1_CE	4.2e-09	-
I	1037690	1037816	PALTTAA1_CE	69.0	+
I	1037866	1038103	CELE2	9.5e-05	-
I	1038184	1038592	CELE46B	1.4e-05	-
I	1038199	1038364	CELE2	6.7e-06	-
I	1038561	1038711	CELE2	8.4e-06	+
I	1038563	1038787	CELE46B	0.65	-
I	1038704	1039035	PALTTTAAA3	2.9	-
I	1038927	1039050	NDNAX1_CE	1.2	-
I	1038986	1039109	IR3_CE	75.0	+
I	1039195	1040494	HelitronY1A_CE	7.9e-21	+
I	1040399	1041854	HelitronY1A_CE	2.6e-17	+
I	1041780	1042160	CELE4	1.3e-25	-
I	1042344	1042625	PALTTAA1_CE	8e-75	+
I	1042884	1043182	PALTTAA1_CE	4.5e-84	-
I	1044562	1044870	CELE46B	1.3e-46	+
I	1045302	1046035	CELE46B	1.3e-194	-
I	1046090	1046364	PALTTTAAA2	0.1	-
I	1046571	1046793	RC35	0.0062	-
I	1047536	1047898	Helitron1_CE	0.0079	-
I	1047777	1047864	CERP3	2e-16	-
I	1047791	1047892	LR9A	0.0013	-
I	1048434	1048583	NDNAX2_CE	0.39	+
I	1048537	1048735	RC35	0.018	-
I	1048801	1048973	CELE14B	6.2e-43	+
I	1048948	1049175	CELE46B	0.044	+
I	1049695	1049856	RC35	0.014	+
I	1049697	1050111	Helitron1_CE	0.011	-
I	1050048	1050288	CELE42	1.8e-83	+
I	1050749	1050903	CELE14B	1.3e-40	-
I	1051259	1051411	CELE14B	6.7e-41	+
I	1051588	1051892	CELE1	8e-79	+
I	1052367	1052532	CELE14B	5e-48	-
I	1052856	1053536	Helitron1_CE	0.25	+
I	1052927	1053145	CELE42	3.2e-68	-
I	1053181	1053230	CELE42	2.9	+
I	1053417	1053562	LR9A	2.9e-17	-
I	1053942	1054012	CELE14B	6.1e-15	+
I	1053994	1054050	CELE14B	0.0002	-
I	1054012	1054050	CELE14B	0.00014	+
I	1054519	1054696	CELE14B	3.1e-45	+
I	1054687	1054904	CELE7	0.0081	-
I	1056515	1056856	CELE1	5.7e-87	+
I	1057498	1057638	PALTTAA3_CE	0.33	+
I	1058044	1058778	CELE46B	1.8e-165	-
I	1058929	1058988	NPALTA1_CE	0.5	+
I	1058951	1059027	CERP2	2.5e-07	+
I	1059144	1059301	CERP2	9.3e-06	-
I	1059579	1059729	CELE46B	4.9e-24	-
I	1059626	1060033	PALTTTAAA2	4.8e-12	-
I	1060045	1060088	PALTTTAAA2	0.029	-
I	1060082	1060148	PALTTTAAA2	0.11	+
I	1060636	1060821	CER1	19.0	+
I	1060872	1061315	CERP3	2.3e-18	-
I	1061299	1061764	CERP3	4.9e-20	-
I	1062779	1062921	CELE14A	3.7e-38	-
I	1063235	1063390	CELE14B	1.1e-45	-
I	1063977	1064076	CeRep5	0.34	+
I	1064019	1064586	PALTTAA1_CE	5.7e-145	-
I	1065030	1065213	CELE14A	1.4e-49	-
I	1065365	1065402	CELE42	0.0011	+
I	1065401	1065523	CELE42	1.3e-38	+
I	1065516	1065666	CELE14B	4.8e-36	-
I	1065702	1066204	Helitron1_CE	1.9e-07	+
I	1066613	1066823	PALTTTAAA3	1.1	-
I	1067631	1067756	CELE2	1.2e-09	-
I	1067757	1067995	CELE42	4.3e-63	+
I	1067970	1068040	CELE2	2.5e-05	-
I	1070619	1070695	LR9A	0.025	+
I	1070642	1070714	LR9A	1.3e-09	-
I	1070966	1071136	CELE14B	2.6e-48	-
I	1071284	1071427	CELE14B	5.1e-34	-
I	1071959	1071997	CELE11	2.2	-
I	1072123	1072173	CELE11	0.00035	-
I	1072174	1072327	CELE14B	3e-44	+
I	1072348	1072425	CELE46A	1.1e-15	-
I	1072426	1072604	CELE14B	2e-44	-
I	1073526	1073680	CELE14B	1e-46	+
I	1073738	1073787	Chapaev-1_CE	0.0022	-
I	1073995	1074158	CELE14B	9.5e-43	+
I	1076461	1076578	RC35	0.0051	-
I	1076512	1076883	Helitron1_CE	0.012	+
I	1076596	1076783	CELE42	6.2e-66	-
I	1076785	1076924	RC35	8.6e-06	-
I	1077606	1077921	PALTTTAAA2	3.7e-59	+
I	1080799	1081420	Helitron1_CE	5.1e-18	+
I	1081017	1081572	HelitronY1A_CE	4.2e-24	+
I	1081253	1081754	Helitron1_CE	1.9e-09	+
I	1082645	1082871	PALTTTAAA2	1.2e-46	+
I	1082914	1083359	PALTTTAAA2	0.044	+
I	1083150	1083730	HelitronY1A_CE	6.6e-25	-
I	1083172	1083406	CERP3	6.7e-52	+
I	1083186	1083602	CER15-1-I_CE	5.3e-40	+
I	1083286	1083516	CERP3	7e-51	+
I	1083398	1083608	CERP3	1.9e-40	+
I	1084836	1084919	CERP3	3e-15	-
I	1084908	1085128	CeRep3	1.6e-05	+
I	1085201	1085429	CeRep3	7.4e-07	+
I	1085703	1085878	CELE14A	9.4e-46	+
I	1086225	1086461	CELE42	1.2e-80	+
I	1086834	1087767	Helitron1_CE	1.3e-07	-
I	1086963	1087168	CELE42	1.6e-61	+
I	1087183	1087984	Helitron1_CE	9.5e-14	+
I	1087432	1088325	HelitronY1A_CE	3.6e-27	+
I	1087547	1087823	CERP3	1.3e-33	-
I	1087695	1088380	HelitronY1_CE	1.6e-47	-
I	1087739	1088047	CERP3	1.2e-61	-
I	1087992	1088331	CERP3	3e-55	-
I	1088621	1088789	CELE42	9.1e-51	-
I	1089226	1089374	CELE14B	4.6e-34	+
I	1090250	1090426	CELE14B	3.3e-51	+
I	1091774	1092535	Helitron1_CE	1.1e-10	+
I	1092288	1093994	HelitronY1_CE	5.2e-66	+
I	1093394	1093799	CERP3	2.1e-90	-
I	1093467	1095185	HelitronY1A_CE	6.7e-66	-
I	1094570	1095567	HelitronY1A_CE	4.1e-17	+
I	1095163	1095402	CELE42	3.8e-82	-
I	1095515	1095620	RC35	0.019	+
I	1096386	1096570	CELE14B	1.2e-55	+
I	1098339	1098794	Helitron1_CE	0.31	-
I	1098722	1098876	RC35	1.1e-07	+
I	1098895	1098974	CeRep52	0.0001	-
I	1099521	1099765	CELE42	8.4e-76	-
I	1099824	1100075	RC35	1.5e-08	+
I	1099852	1100386	Helitron1_CE	0.0036	-
I	1100250	1100380	CELE14B	2e-38	-
I	1101150	1101669	PALTTTAAA1	2.1e-19	+
I	1101151	1101535	CELE46B	7.6e-91	-
I	1101533	1101670	CELE46B	8.8e-37	+
I	1101712	1101849	CELE11	2.4e-18	+
I	1102517	1102862	HelitronY1A_CE	2.2e-18	+
I	1102564	1103299	Helitron1_CE	2.1e-15	+
I	1102870	1103050	CELE42	2.4e-61	+
I	1103651	1104070	Helitron1_CE	0.0026	-
I	1103763	1103994	CELE42	7.2e-78	+
I	1103999	1104149	RC35	2.3e-06	+
I	1104459	1104680	CELE42	4.3e-71	+
I	1105755	1105978	CELE42	3.3e-69	+
I	1109393	1109451	CeRep52	1.5	+
I	1109431	1109494	CeRep52	0.0023	+
I	1109561	1109665	CeRep52	9.1e-05	+
I	1110185	1110494	HelitronY1A_CE	2.2e-50	+
I	1110746	1110956	PALTA4_CE	4.3e-21	-
I	1110847	1110956	CELE1	1.2e-29	-
I	1111037	1111795	HelitronY1A_CE	4.6e-18	-
I	1111394	1111511	LR9A	1.4e-18	-
I	1111489	1111671	CERP16	1.5e-40	+
I	1112710	1112849	CELE11	0.036	-
I	1114337	1114576	CELE42	5e-80	+
I	1116353	1116584	CELE42	1.7e-81	-
I	1116855	1116985	LONGPAL3	1.6e-25	-
I	1116877	1117096	LONGPAL2	1.2e-13	-
I	1116936	1117167	CEMUDR1	0.19	-
I	1116987	1117084	LONGPAL3	1e-16	-
I	1117019	1117260	LONGPAL2	4.3e-11	+
I	1117071	1117171	LONGPAL3	3.1e-17	-
I	1117102	1117332	CEMUDR2	3.5e-08	-
I	1117173	1117425	LONGPAL3	3.3e-31	-
I	1117234	1117531	CEMUDR1	0.1	-
I	1117428	1117664	CEMUDR2	1.4e-05	+
I	1117429	1117498	LONGPAL3	7.6e-11	-
I	1117448	1117624	CEMUDR2	3.3e-08	-
I	1117485	1117571	LONGPAL3	1.8e-15	-
I	1117556	1117807	LONGPAL3	2.6e-31	-
I	1117810	1118075	LONGPAL2	6.9e-12	-
I	1117814	1117938	LONGPAL3	1.7e-20	+
I	1117923	1118024	LONGPAL3	1.3e-17	-
I	1118011	1118246	LONGPAL3	9.5e-30	-
I	1118263	1118945	LONGPAL3	3.8e-211	-
I	1119025	1119079	DNA-3-1_CE	81.0	+
I	1119114	1119172	CEMUDR1	0.00041	-
I	1119237	1119793	LONGPAL2	1.5e-110	+
I	1119888	1119946	CEMUDR1	0.00041	+
I	1119981	1120035	DNA-3-1_CE	81.0	-
I	1120115	1120797	LONGPAL3	2.1e-209	+
I	1120814	1121049	LONGPAL3	1.1e-29	+
I	1120985	1121250	LONGPAL2	6.9e-12	+
I	1121036	1121137	LONGPAL3	1.3e-17	+
I	1121122	1121246	LONGPAL3	1.6e-20	-
I	1121251	1121504	LONGPAL3	2e-31	+
I	1121418	1121717	CEMUDR2	1.2e-13	-
I	1121489	1121593	LONGPAL3	1.1e-18	-
I	1121562	1121662	LONGPAL3	9.9e-18	+
I	1121595	1121696	LONGPAL3	2e-14	-
I	1121599	1121838	LONGPAL2	1.2e-13	+
I	1121637	1121732	LONGPAL3	3.4e-15	+
I	1121680	1121783	LONGPAL3	6.7e-17	-
I	1121721	1121977	LONGPAL2	2.9e-13	-
I	1121734	1121836	LONGPAL3	3.4e-16	+
I	1121770	1121871	LONGPAL3	2.4e-15	-
I	1121824	1121923	LONGPAL3	4.2e-18	+
I	1121842	1122152	CEMUDR2	6e-14	-
I	1121873	1121975	LONGPAL3	2.6e-15	-
I	1121941	1122045	LONGPAL3	9.8e-17	-
I	1122014	1122115	LONGPAL3	6.5e-19	+
I	1122045	1122149	LONGPAL3	4.1e-17	-
I	1122118	1122219	LONGPAL3	5.7e-18	+
I	1122156	1122435	CEMUDR2	5.3e-14	-
I	1122222	1122323	LONGPAL3	6e-18	+
I	1122326	1122435	LONGPAL3	2.5e-18	+
I	1122438	1122689	LONGPAL3	2.6e-31	+
I	1122529	1122745	CEMUDR2	2.2e-05	+
I	1122620	1122849	LONGPAL2	6e-10	-
I	1122674	1122778	LONGPAL3	1.4e-18	-
I	1122747	1122848	LONGPAL3	1.5e-16	+
I	1122780	1122902	LONGPAL3	3.5e-17	-
I	1122783	1123039	LONGPAL2	1.3e-13	+
I	1122835	1122934	LONGPAL3	3.4e-18	+
I	1122852	1123110	LONGPAL2	9e-15	+
I	1122904	1123004	LONGPAL3	1.3e-17	+
I	1122926	1123178	CEMUDR1	0.18	+
I	1122936	1123040	LONGPAL3	9.6e-16	-
I	1123025	1123126	LONGPAL3	1.9e-17	+
I	1123044	1123308	LONGPAL2	1.1e-13	+
I	1123096	1123196	LONGPAL3	1.7e-17	+
I	1123199	1123308	LONGPAL3	5.6e-20	+
I	1123238	1123578	CEMUDR1	0.0095	+
I	1123310	1123560	LONGPAL3	1.1e-29	+
I	1123475	1123772	CEMUDR2	4.3e-12	-
I	1123546	1123648	LONGPAL3	1.6e-16	+
I	1123635	1123736	LONGPAL3	1.7e-17	+
I	1123669	1123897	LONGPAL2	5.8e-12	-
I	1123691	1124026	CEMUDR2	3.7e-11	-
I	1123721	1123825	LONGPAL3	1.5e-19	+
I	1123810	1123914	LONGPAL3	1.4e-19	+
I	1123918	1124025	LONGPAL3	6.6e-20	+
I	1123943	1124189	LONGPAL2	1.5e-10	-
I	1123994	1124097	LONGPAL3	1.8e-17	+
I	1124082	1124189	LONGPAL3	3.6e-19	+
I	1124192	1124421	LONGPAL3	1.4e-26	+
I	1124324	1124482	LONGPAL2	1.8e-06	+
I	1124371	1124499	LONGPAL3	2.5e-24	+
I	1124562	1124842	HelitronY4_CE	1.2e-52	-
I	1124810	1124874	RC35	0.007	+
I	1125251	1125360	PALTTTAAA1	1.4e-25	+
I	1125365	1125506	PALTTTAAA1	1e-38	-
I	1127336	1127486	CELE14B	6.2e-36	-
I	1128050	1128112	PAL3A_CE	9.6e-07	-
I	1128833	1129043	CELE42	2.1e-68	+
I	1129573	1129743	CELE14B	7.7e-53	+
I	1130218	1130318	IR3_CE	1.7	-
I	1130335	1130618	Helitron1_CE	0.16	+
I	1131010	1131160	CELE14B	1.2e-39	-
I	1132451	1132625	CELE14B	1.6e-48	-
I	1132827	1132983	CELE14B	1.6e-37	-
I	1133022	1133197	CELE14A	1.2e-48	+
I	1133898	1134146	RC35	0.017	+
I	1134025	1134090	CERP16	3.8e-09	-
I	1134051	1135382	HelitronY1_CE	2.4e-73	+
I	1135790	1136353	Helitron1_CE	1.3e-21	+
I	1136029	1136354	HelitronY1A_CE	1.6e-42	-
I	1137343	1137506	CELE14B	1e-47	+
I	1138203	1138342	PALTTTAAA2	1.2e-22	-
I	1138340	1138424	PALTTTAAA2	7.3e-07	+
I	1138438	1139161	CELE46B	7.5e-158	+
I	1139176	1139260	PALTTTAAA2	7.1e-05	-
I	1139259	1139339	PALTTTAAA2	5.5e-16	-
I	1139338	1139735	IR3_CE	1.4e-83	-
I	1140306	1140541	CELE1	9e-39	+
I	1140615	1140669	CELE2	8.3e-06	+
I	1140662	1140789	CELE1	9.3e-38	-
I	1141067	1141183	CELE12A	1.1e-07	-
I	1141106	1141173	CELE12A	3.1e-12	+
I	1141448	1141550	PAL3A_CE	3.7e-12	-
I	1141553	1141994	CELE46A	5e-113	-
I	1142612	1142845	CELE42	3.6e-75	+
I	1143550	1144159	Tc1A	1.8e-164	+
I	1144160	1144752	Tc1A	3.2e-158	-
I	1144751	1144933	CERP4	9e-57	+
I	1144934	1145528	CERP4	1.3e-184	-
I	1145515	1145596	Tc1A	1.5e-11	+
I	1146090	1146207	CER1	18.0	-
I	1146506	1146742	CELE42	4.9e-68	+
I	1146761	1146983	CELE42	1.5e-69	-
I	1147611	1147805	CELE1	1.8e-24	+
I	1148078	1148665	PALTTAA1_CE	1.8e-164	+
I	1149018	1149428	CERP4	2.7e-131	+
I	1149440	1149838	CERP4	2.7e-131	-
I	1151245	1152036	PAL5A_CE	3.8e-295	+
I	1153115	1153244	CELE2	0.003	+
I	1153448	1153493	CELE2	0.7	+
I	1154218	1154245	PALTTAA2_CE	7.4	+
I	1154563	1155355	PAL5A_CE	5e-257	+
I	1158049	1158145	CERP2	1.4e-13	+
I	1158049	1158227	CERP2	4.6e-13	-
I	1158254	1158410	CELE46B	8.3e-25	+
I	1158412	1158647	Mariner5_CE	2.3e-72	+
I	1158646	1159034	PAL8A_CE	4.4e-148	+
I	1159034	1159149	Mariner5_CE	2.9e-33	+
I	1159634	1159836	TC4	1.1e-40	+
I	1159890	1160137	Mariner5_CE	2.5e-79	+
I	1160153	1160320	HAT2_CE	3.2e-51	-
I	1160319	1160465	Mariner5_CE	2.3e-43	+
I	1160464	1160832	CELETC2	2.5e-114	-
I	1160799	1160847	CELETC2	1.2e-06	-
I	1160846	1160990	Mariner5_CE	3.2e-30	+
I	1160967	1161759	PAL5A_CE	5.7e-279	-
I	1161756	1162031	Mariner5_CE	4e-79	+
I	1162034	1162458	CELE46B	2.7e-79	+
I	1162489	1162602	CERP2	1.1e-11	-
I	1163108	1163186	PALTTTAAA1	3e-17	+
I	1163184	1163922	CELE46B	3.2e-183	-
I	1163916	1164496	PALTTTAAA1	1e-54	+
I	1164813	1165344	PALTTTAAA1	9.1e-118	+
I	1165325	1165545	PALTTTAAA3	1.4	+
I	1165398	1165562	CELE2	6.1e-21	+
I	1165568	1165759	CELE14B	3.8e-52	-
I	1165898	1166114	CELE42	7.2e-57	-
I	1166589	1166757	CER1	25.0	+
I	1167490	1167574	TIR43YW1_CE	3.2e-07	+
I	1167576	1167612	CELE14B	8.9e-05	+
I	1167998	1168167	CELE14B	5.5e-46	+
I	1168223	1168660	CELE1	4.4e-76	-
I	1168804	1168884	CELE2	0.091	-
I	1168860	1168918	CELE14B	6.2e-13	+
I	1168947	1169499	Helitron1_CE	0.032	+
I	1169131	1169545	HAT4_CE	1.1e-116	-
I	1169344	1170754	HelitronY1_CE	7.7e-41	+
I	1170992	1171212	CELE42	5.3e-67	-
I	1171273	1171498	CELE42	1e-71	+
I	1171601	1171794	CELE2	1.9e-22	+
I	1172204	1172768	PALTTTAAA1	5e-122	-
I	1173255	1173455	CELE2	1.6e-23	-
I	1174349	1174502	CELE46B	3.5e-14	-
I	1174577	1175059	CELE46B	2.2e-90	+
I	1176563	1176642	CELE14A	9.9	-
I	1176763	1176954	CELE46B	0.023	-
I	1176900	1177048	IR3_CE	0.081	-
I	1177148	1177419	CELE1	1.8e-82	-
I	1178506	1178792	PALTTAA1_CE	2.7e-75	+
I	1179562	1179843	CELE1	3e-80	+
I	1179920	1180104	IR3_CE	16.0	+
I	1180015	1180214	CELE46B	0.46	+
I	1180078	1180203	CELE7	4.2e-09	-
I	1181402	1182132	CELE46B	2.2e-178	-
I	1182352	1182809	Helitron1_CE	0.00054	-
I	1183386	1183582	RC35	0.0096	-
I	1183691	1183869	PALTTAA3_CE	1.4e-16	-
I	1183888	1184440	PALTTTAAA1	7.2e-90	-
I	1184543	1184755	CELE42	1.6e-70	+
I	1185247	1185464	CERP3	2.5e-21	+
I	1185395	1185751	PALTTAA3_CE	1.6e-63	-
I	1185395	1185969	PALTTTAAA2	1e-07	+
I	1186485	1187181	Helitron1_CE	3.5e-37	-
I	1186669	1188071	HelitronY1_CE	3.6e-52	-
I	1187919	1188233	PALTTAA1_CE	3.7e-89	+
I	1188221	1188440	HATN1_CE	8e-57	+
I	1188430	1188743	PALTTAA1_CE	1.4e-89	-
I	1188550	1189297	Helitron1_CE	3.2e-05	-
I	1189589	1190740	HelitronY1A_CE	1.5e-27	-
I	1189967	1191683	HelitronY1_CE	3.1e-48	+
I	1191564	1191874	PALTTTAAA2	0.031	-
I	1191863	1193148	HelitronY1A_CE	4.1e-25	-
I	1193455	1194608	HelitronY1A_CE	1.8e-32	+
I	1194990	1195788	HelitronY1A_CE	7.1e-24	+
I	1197735	1198517	PAL5A_CE	3.2e-237	+
I	1199206	1199246	PALTTTAAA1	0.0042	+
I	1199308	1199544	NPAL5A_CE	5.9e-85	-
I	1199561	1199696	Chapaev-1_CE	1.1e-09	-
I	1199846	1200093	Chapaev-2_CE	0.0059	-
I	1200361	1201003	PALTTTAAA2	0.0056	+
I	1200362	1200601	PALTTTAAA1	5e-53	+
I	1200389	1200812	CELE46B	0.0037	+
I	1200611	1200764	CELE14B	7.8e-41	-
I	1201333	1201398	PALTTTAAA1	0.0095	+
I	1201451	1201605	PALTTTAAA1	5.2e-41	+
I	1201630	1201807	PALTTTAAA1	4.9e-40	+
I	1202093	1203004	CERP4	1.5e-292	-
I	1202371	1203474	HelitronY1A_CE	1.2e-19	-
I	1203065	1203312	MINISAT1_CE	1.1e-28	+
I	1203116	1204078	HelitronY1A_CE	8e-24	-
I	1203252	1203705	CERP3	5.1e-28	+
I	1203498	1205104	HelitronY1A_CE	1.7e-22	-
I	1203897	1204085	CERP16	4.9e-33	+
I	1204006	1204505	CERP3	3.5e-24	-
I	1204438	1204597	CERP16	7.2e-30	-
I	1205193	1205463	CELE1	1.9e-52	+
I	1205644	1205803	CELE1	1e-23	+
I	1205805	1205915	CELE1	5.2e-22	+
I	1206355	1206712	PALTTTAAA2	0.00051	-
I	1206489	1207280	PAL5A_CE	2.2e-296	+
I	1207761	1208826	HelitronY1A_CE	2.4e-17	+
I	1207790	1208559	HelitronY1A_CE	5.7e-21	-
I	1207871	1208282	CERP3	2.5e-22	-
I	1207995	1208210	CERP16	7.2e-26	+
I	1208059	1208324	CERP3	1.7e-38	+
I	1208130	1208425	CERP3	6.8e-41	+
I	1208969	1210069	HelitronY1_CE	8.1e-74	+
I	1209918	1211009	HelitronY1_CE	4.5e-68	+
I	1211131	1211316	CELE14B	4.4e-54	+
I	1211354	1212560	HelitronY1A_CE	5.4e-33	-
I	1211662	1212937	HelitronY1A_CE	1.4e-29	+
I	1211697	1212559	HelitronY1_CE	8.7e-43	+
I	1213820	1213934	SINE1_CE	0.9	+
I	1214066	1214319	RC123	5.5e-65	+
I	1214366	1214618	CELE4	2.3e-13	-
I	1214709	1214879	CELE14B	2.1e-51	+
I	1215165	1215316	HAT2_CE	6.7e-30	+
I	1215314	1215480	TC5B	4.2e-09	+
I	1215452	1215714	TC4	0.00013	+
I	1215569	1215848	TC4	2e-05	-
I	1215976	1216085	TC5B	0.00011	-
I	1216044	1216223	HAT2_CE	1.3e-22	+
I	1216215	1216423	PALTA4_CE	2.9e-59	+
I	1216438	1217109	PAL5A_CE	2.8e-186	+
I	1217920	1218105	CELE14B	8.1e-50	-
I	1218685	1218853	CELE14B	4.6e-45	-
I	1219461	1219640	CELE14B	2.6e-48	-
I	1219903	1220517	PALTTAA3_CE	3.7e-85	-
I	1220621	1220730	PALTTAA3_CE	0.53	+
I	1221355	1221628	CELE1	9.6e-75	+
I	1222032	1222317	PALTTTAAA1	0.013	+
I	1223000	1223200	CERP3	4e-33	-
I	1223008	1223351	CER15-1-I_CE	1.2e-23	-
I	1223125	1223348	MINISAT1_CE	1.5e-32	-
I	1223226	1223485	CERP3	2.2e-51	-
I	1223231	1223906	HelitronY1_CE	1.2e-41	-
I	1223872	1223937	CERP16	4.4e-07	-
I	1224476	1224651	CELE14B	2.2e-51	+
I	1224971	1225147	CELE14B	2.6e-50	+
I	1225615	1226108	PALTTAA3_CE	2.7e-116	+
I	1226435	1226596	CELE14B	6.7e-45	-
I	1227128	1227249	CELE14B	1.1e-25	+
I	1227425	1227678	PALTA4_CE	5.7e-33	-
I	1228624	1228791	CELE14B	3.2e-49	+
I	1229667	1229860	CELE14B	1e-51	-
I	1230688	1230904	CELE42	4.2e-66	+
I	1231495	1231687	CELE14B	4.4e-53	-
I	1231832	1232024	CeRep4	0.002	-
I	1231976	1232236	CELE1	1.5e-69	+
I	1232663	1232801	PALTTTAAA1	2.1e-35	+
I	1232877	1233093	SINE1_CE	3.8e-80	-
I	1233105	1233266	PALTTAA1_CE	2.2e-38	-
I	1233125	1233580	PALTTAA3_CE	5.9e-37	-
I	1233269	1233581	IR3_CE	1.9e-53	-
I	1233908	1234469	PALTTAA3_CE	2.2e-134	+
I	1235088	1235570	PALTTTAAA1	5.8e-66	-
I	1235555	1235727	PALTTAA3_CE	2.2e-26	-
I	1235575	1235910	CELE46A	2.4e-08	-
I	1235724	1235907	IR3_CE	2.3e-25	-
I	1235970	1236065	CELE1	2.5e-21	-
I	1236040	1236153	PALTTTAAA2	0.00014	+
I	1236374	1236474	PALTTTAAA1	2.4e-16	+
I	1236904	1237395	PALTTTAAA1	6.7e-103	-
I	1237822	1237918	PALTTTAAA1	1.4e-17	-
I	1238165	1238356	CELE4	8.5e-05	+
I	1239831	1240126	CELE1	6.5e-74	-
I	1241266	1241365	CELE1	5.3e-19	-
I	1241373	1241578	HelitronY2_CE	3.7e-28	+
I	1241448	1241719	RC123	2.2e-74	+
I	1241686	1241885	HelitronY1A_CE	2.4e-37	+
I	1241933	1242135	HelitronY1A_CE	3.6e-33	+
I	1242614	1242715	CELE1	7e-23	-
I	1243136	1243295	HAT3_CE	7.7e-05	+
I	1243142	1243234	PAL3A_CE	1.5e-08	+
I	1243231	1243830	PALTTAA3_CE	6.4e-83	-
I	1243997	1244572	PALTTAA1_CE	9.1e-166	-
I	1244569	1245166	PALTTAA3_CE	2.5e-114	-
I	1245403	1246193	PAL5A_CE	2.2e-285	+
I	1245760	1247307	HelitronY1A_CE	1.6e-33	-
I	1246199	1247776	HelitronY1_CE	1.1e-51	+
I	1246904	1248233	HelitronY1A_CE	1.6e-18	-
I	1248553	1248734	CELE14B	1.6e-44	-
I	1249291	1249354	PALTTTAAA1	1.3e-11	+
I	1249349	1250139	PAL5A_CE	2.3e-292	+
I	1250199	1250476	CELE7	0.0064	+
I	1250234	1250420	MINISAT1_CE	1.9e-23	-
I	1250338	1250708	CERP3	1.3e-64	-
I	1250721	1250792	NTC2A	22.0	-
I	1251028	1251253	CELE11	2.4e-47	-
I	1252262	1252508	HelitronY2_CE	8.3e-83	-
I	1252566	1253145	PALTTAA1_CE	2e-177	-
I	1253750	1254353	PALTTAA3_CE	7.5e-86	-
I	1254281	1254390	CEMUDR1	1.4	+
I	1255040	1255265	CELE42	2e-74	+
I	1255371	1255452	IR3_CE	0.24	-
I	1255394	1255555	PALTTAA3_CE	2.5e-07	-
I	1255584	1255739	CELE14A	2e-34	+
I	1255745	1255826	CELE14B	1.1e-20	-
I	1255828	1255927	TC5B	0.0065	+
I	1256789	1256938	PAL3A_CE	4e-43	-
I	1257092	1257294	TC5B	0.0052	+
I	1257443	1257660	TC5B	2.1e-05	-
I	1258853	1259454	PALTTAA3_CE	1.8e-196	-
I	1259838	1260056	CELE42	1.2e-66	-
I	1260247	1260429	CELE14B	8.2e-57	-
I	1260683	1260859	CELE14B	1.6e-52	+
I	1260864	1261231	HAT1_CE	3.7e-101	+
I	1261869	1262083	PALTTAA3_CE	3e-27	-
I	1261869	1262281	CELE46A	3.8e-14	+
I	1262085	1262281	PALTTAA3_CE	2e-32	+
I	1262605	1262968	Helitron1_CE	0.2	-
I	1263441	1263617	CELE14B	6e-50	-
I	1264461	1264646	CELE14B	6.6e-58	+
I	1265009	1265171	CELE14B	2.1e-45	+
I	1265191	1265273	CeRep5	3.2e-09	+
I	1265669	1265843	CELE14B	4.4e-52	-
I	1266928	1267147	CELE42	1.2e-71	-
I	1268293	1268482	CELE14B	2.7e-54	-
I	1269411	1269582	CELE14B	2.2e-53	-
I	1270542	1270719	CELE11	4.4e-27	-
I	1271643	1272397	Helitron1_CE	2e-12	+
I	1271647	1272178	HelitronY1A_CE	1.6e-22	+
I	1272224	1272400	CELE14B	8.3e-49	-
I	1272816	1273540	Helitron1_CE	1.1e-05	+
I	1273260	1273540	CERP3	1.7e-22	-
I	1273333	1273647	PALTTTAAA2	0.0059	-
I	1273343	1273540	MINISAT1_CE	9.5e-41	-
I	1274382	1274764	CELE46A	3.9e-96	-
I	1275017	1275178	CELE11	2.3e-08	+
I	1275265	1275349	CERP16	6.6e-16	+
I	1275335	1275628	LR9A	9.3e-37	-
I	1275726	1276594	Tc1A	6e-68	+
I	1276770	1276893	HelitronY1A_CE	5.1e-17	-
I	1276868	1277123	RC123	1.3e-57	-
I	1276987	1277184	HelitronY2_CE	9.1e-27	-
I	1280196	1280440	CELE46B	0.27	-
I	1280750	1280912	CELE14B	1.5e-47	-
I	1281241	1281423	CELE14B	1.3e-53	-
I	1281679	1281858	CELE14B	8.2e-55	-
I	1282375	1282474	CELE14B	1.7e-23	+
I	1282475	1282657	CELE14A	5e-47	-
I	1283115	1283345	CELE42	5.7e-69	+
I	1285618	1285727	HelitronY2_CE	2.2e-10	+
I	1286148	1286436	RC123	4.5e-39	+
I	1286439	1286693	RC123	1.6e-36	+
I	1286519	1286804	RC123	5.6e-38	+
I	1286994	1287229	RC123	6.5e-30	+
I	1287146	1287286	CERP1	2.4e-12	-
I	1287280	1288174	Helitron1_CE	0.0088	-
I	1289159	1289304	CELE14B	1.1e-42	-
I	1289635	1289709	CELE11	0.0043	+
I	1289940	1291224	HelitronY1A_CE	3.1e-23	-
I	1290180	1290346	CELE14B	1e-44	-
I	1290762	1291218	HelitronY1A_CE	8.1e-29	+
I	1292403	1292575	CELE14B	1.2e-51	-
I	1293382	1293515	RC35	0.00014	-
I	1293518	1294061	Helitron2_CE	3.3e-75	-
I	1294447	1294644	RC35	0.00039	+
I	1296881	1297519	TC5B	2.8e-160	-
I	1298870	1299592	Helitron1_CE	0.0061	-
I	1299226	1299609	CERP3	9.4e-33	+
I	1299374	1299580	CERP16	3.7e-57	+
I	1299503	1299650	CERP3	6.6e-19	+
I	1300840	1301159	HelitronY1A_CE	8.7e-18	+
I	1301171	1301312	CELE14B	2.2e-37	-
I	1301807	1301872	CELE46A	6.4e-06	+
I	1301879	1301976	CELE46A	1.5e-05	+
I	1302265	1302633	HAT3_CE	5.6e-90	-
I	1302714	1302883	CELE11	3e-18	-
I	1303533	1303757	CELE42	1.2e-67	+
I	1305078	1305257	CELE14B	4.1e-46	-
I	1305906	1305967	CELE14B	8.6e-07	+
I	1305951	1306186	RC35	1.2e-14	+
I	1305954	1306758	Helitron1_CE	7.6e-08	-
I	1306200	1306371	CELE14B	4.4e-48	+
I	1306770	1306833	CELE14B	1.3e-13	+
I	1307223	1307552	PALTA2_CE	1.4	-
I	1307229	1307383	CELE11	3.6e-09	+
I	1307417	1307566	CELE11	4.1e-15	+
I	1307594	1307746	CELE11	1.2e-08	+
I	1308284	1308435	CELE11	1.1e-12	-
I	1308472	1308600	CELE11	3.9e-11	-
I	1308605	1308832	Tc1A	1e-49	-
I	1308836	1309020	DNA-3-1_CE	15.0	-
I	1308889	1309052	CELE11	3.9e-14	-
I	1309626	1310377	HelitronY1A_CE	7.7e-22	-
I	1310635	1310798	CELE14B	9.3e-42	-
I	1311326	1312186	HelitronY1A_CE	1.3e-19	+
I	1311535	1311713	CERP16	2.4e-40	-
I	1312353	1312599	CELE42	1.7e-77	-
I	1314226	1315230	HelitronY1A_CE	3.6e-31	+
I	1314411	1314596	CELE14B	1.8e-58	-
I	1314871	1315081	CERP16	5.5e-50	-
I	1315180	1315268	CERP16	9.4e-11	-
I	1315212	1315297	LR9A	0.0087	-
I	1317452	1318112	HelitronY1_CE	4.2e-74	+
I	1317631	1318606	HelitronY1A_CE	6.7e-128	+
I	1318054	1319560	HelitronY1_CE	3.6e-155	+
I	1319562	1319748	CELE14B	3.6e-64	-
I	1320720	1320900	CELE14B	5.6e-50	+
I	1320992	1321351	CER1	39.0	-
I	1321124	1321281	CELE14A	1.5e-44	-
I	1321586	1321747	CELE14B	4.2e-44	+
I	1322451	1322685	CER1	5.5	-
I	1322490	1322636	CERP16	2.7e-06	+
I	1322537	1322842	CERP3	3.4e-29	-
I	1322604	1322937	CERP3	2.5e-18	+
I	1322628	1322822	CERP16	4.6e-48	-
I	1322819	1322943	CERP3	2e-19	-
I	1324150	1324339	CELE14B	2.6e-54	-
I	1324432	1324500	CELE14B	1.1e-15	+
I	1325120	1325303	CER8-I_CE	0.0073	+
I	1326628	1327230	HelitronY1_CE	1.5e-48	-
I	1327411	1327683	CER8-I_CE	0.045	-
I	1330051	1330093	IR3_CE	0.031	+
I	1330096	1330208	IR3_CE	1.8e-12	-
I	1330523	1330622	IR3_CE	4.4e-14	+
I	1332074	1332248	LONGPAL2	0.37	-
I	1332294	1332506	LONGPAL2	4.1e-54	-
I	1332905	1332940	CeRep52	4.9	+
I	1333421	1333660	CELE42	1e-82	-
I	1334285	1334934	Helitron2_CE	1.2e-92	+
I	1334789	1335045	RC123	1.1e-60	+
I	1334909	1335149	RC123	2.6e-57	+
I	1335075	1335180	HelitronY2_CE	7e-14	+
I	1335130	1335245	RC123	1.2e-26	+
I	1335605	1335829	CELE42	1.9e-71	+
I	1336325	1336383	NPAL5A_CE	0.0061	+
I	1336408	1336568	CELE42	4.3e-49	-
I	1337460	1337687	CELE42	9e-76	-
I	1337802	1337946	CER1	3.4	-
I	1338155	1338453	PALTTTAAA1	0.00036	+
I	1338456	1338691	CELE42	6.8e-72	+
I	1339023	1339231	CELE42	1.5e-60	+
I	1339978	1340100	LONGPAL2	5.6	+
I	1341645	1341845	RC35	0.0088	+
I	1341784	1342038	Helitron1_CE	0.088	-
I	1341876	1342065	RC35	0.012	+
I	1342902	1343021	CELE14B	8.6e-26	-
I	1343036	1343217	CERP2	0.014	+
I	1343190	1344017	HelitronY1A_CE	1.2e-24	+
I	1344789	1344946	CELE14A	9.2e-43	+
I	1344944	1345108	CELE14B	2.8e-41	-
I	1345274	1345574	CER1	5.5	-
I	1345528	1345646	CELE2	4.4e-30	-
I	1345658	1345789	CELE2	3.8e-26	+
I	1346441	1346677	CeRep4	0.0036	+
I	1346950	1347166	PALTTAA1_CE	1.2e-54	+
I	1347162	1347327	CEMUDR1	1.5e-06	+
I	1347643	1348436	PAL5A_CE	1.3e-286	-
I	1348803	1348852	PALTTAA3_CE	1.2	+
I	1349122	1349181	IR3_CE	29.0	-
I	1349554	1349617	IR3_CE	13.0	+
I	1349963	1350117	PALTTAA3_CE	0.0026	+
I	1350120	1350724	PALTTAA3_CE	1.7e-82	+
I	1350656	1350748	CEMUDR1	1.6	-
I	1351202	1351947	HelitronY4_CE	1.5e-56	+
I	1351225	1352814	HelitronY1A_CE	5.4e-32	-
I	1351233	1352348	HelitronY1A_CE	4.9e-35	+
I	1351714	1351998	CERP3	1.5e-57	+
I	1351960	1352095	CELE14B	1e-39	+
I	1352144	1353596	HelitronY1A_CE	7.6e-22	+
I	1352350	1352529	CELE14B	1.5e-47	+
I	1352739	1354503	HelitronY1A_CE	3.4e-30	+
I	1352793	1354095	HelitronY1_CE	3.1e-46	+
I	1354000	1355539	HelitronY1_CE	1.3e-58	-
I	1355870	1356051	PALTTAA1_CE	1.4e-47	-
I	1355960	1356866	Helitron1_CE	0.00017	-
I	1356466	1356654	LINE2C1_CE	1.8e-56	-
I	1356688	1356929	CERP3	1.2e-50	+
I	1357377	1357655	CERP3	1.3e-55	-
I	1357383	1357784	CERP3	4.9e-33	+
I	1357392	1358010	HelitronY1A_CE	7.5e-32	-
I	1357644	1357855	CERP3	5e-46	-
I	1358437	1358731	PALTTAA3_CE	6.8e-64	-
I	1358698	1358743	CELE46A	0.19	-
I	1358727	1359285	CELE46B	4.5e-122	-
I	1359272	1359313	CELE46A	0.0087	-
I	1359307	1359574	PALTTAA3_CE	8.8e-68	+
I	1360139	1360280	CERP2	0.00017	+
I	1360468	1360526	PALTTAA1_CE	24.0	+
I	1360620	1360811	PALTTTAAA1	4e-48	+
I	1360816	1361104	CELE46B	3.9e-83	-
I	1361105	1361164	CELE46B	0.0019	-
I	1361798	1362369	PALTTAA1_CE	6.6e-165	-
I	1362442	1362882	HelitronY1_CE	1.2e-45	-
I	1362575	1363617	HelitronY1A_CE	8.9e-78	-
I	1363976	1364354	PAL8D_CE	1.1e-122	+
I	1364364	1364551	PALTTTAAA2	7.8e-12	+
I	1364461	1364595	RC35	0.00015	-
I	1364647	1365176	PALTTAA1_CE	7.7e-151	+
I	1365766	1365997	CELE42	1.8e-74	+
I	1366553	1366766	CELE42	4.7e-58	-
I	1367948	1368152	HelitronY2_CE	7.8e-56	-
I	1368484	1368698	HelitronY2_CE	1.6e-61	+
I	1369025	1369816	PAL5A_CE	2.7e-297	+
I	1370061	1370206	CER1	12.0	+
I	1370308	1370602	CELE1	1.3e-81	-
I	1370727	1370946	CELE42	8.4e-65	-
I	1371376	1372285	Helitron2_CE	3.2e-213	+
I	1372292	1373097	Helitron2_CE	8.5e-183	+
I	1372925	1373290	RC123	8.3e-84	+
I	1373035	1373696	Helitron2_CE	5.7e-129	+
I	1373494	1373833	HelitronY4_CE	8.5e-58	+
I	1373891	1374944	HelitronY1A_CE	1.7e-54	-
I	1374002	1374358	CERP3	7.1e-56	-
I	1375097	1375407	CELE1	2.4e-74	+
I	1375789	1376196	PALTTAA1_CE	1e-98	+
I	1376196	1376987	PAL5A_CE	5.6e-295	+
I	1377504	1378244	CELE46B	9.1e-171	+
I	1379770	1379959	CELE1	2.8e-26	+
I	1380037	1380253	CELE1	1e-27	+
I	1380121	1380253	CELE1	7e-28	-
I	1380633	1380745	PALTA4_CE	8.1e-24	+
I	1380633	1380851	CELE1	7.6e-21	+
I	1380932	1381126	PALTTTAAA1	2.1e-05	-
I	1381372	1381536	PALTTTAAA1	3.1e-37	-
I	1381593	1381683	CELETC2	9e-23	-
I	1381810	1381974	PALTTTAAA1	7.2e-33	-
I	1381966	1382083	IR4	0.0033	-
I	1382020	1382224	PALTTTAAA3	2.9e-20	-
I	1382074	1382241	PALTTTAAA1	9.3e-36	-
I	1382370	1382446	CELETC2	1.5e-15	+
I	1382632	1383168	PALTTTAAA1	4e-123	+
I	1382839	1384723	HelitronY1A_CE	5.9e-68	+
I	1383736	1384996	HelitronY1_CE	1.1e-70	-
I	1385602	1386589	HelitronY1A_CE	2.2e-34	-
I	1386444	1386914	PALTTAA3_CE	1.9e-120	-
I	1387290	1387852	PALTTAA3_CE	1.4e-141	+
I	1388422	1389209	PAL5A_CE	1.8e-288	+
I	1389704	1389774	IR3_CE	9.2	-
I	1391713	1391813	CERP2	0.29	+
I	1391758	1392550	HelitronY1A_CE	1.9e-21	+
I	1392729	1393780	Helitron1_CE	0.00012	+
I	1393154	1393779	HelitronY1A_CE	2.3e-17	-
I	1394784	1396153	HelitronY1A_CE	2.1e-45	-
I	1395855	1396899	HelitronY1A_CE	1.4e-27	-
I	1396553	1397469	HelitronY1A_CE	1.7e-28	+
I	1397350	1397536	CER1	37.0	-
I	1398724	1398901	RC35	0.002	-
I	1398804	1399000	RC35	3.3e-05	+
I	1399474	1399537	PALTTAA3_CE	2.1e-06	+
I	1399553	1400332	PAL5A_CE	6.2e-282	-
I	1400489	1400651	CELE1	9.2e-38	-
I	1400829	1401032	PALTTTAAA3	0.29	-
I	1400951	1401076	CELE1	1.1e-19	+
I	1401159	1401270	CELE1	1.2e-30	+
I	1401657	1402010	CELE1	1.8e-88	+
I	1402008	1402054	PALTTAA3_CE	0.01	-
I	1403008	1404439	HelitronY1A_CE	1.8e-20	-
I	1403199	1403347	CELE14B	4.4e-40	-
I	1403965	1404147	CELE14B	2.7e-53	+
I	1404603	1404712	CELE14B	1.4e-26	+
I	1404802	1405006	CELE46B	0.58	+
I	1404907	1405063	NDNAX1_CE	3.3	-
I	1405016	1405186	CELE14B	1e-48	+
I	1405511	1405660	RC35	3.3e-06	+
I	1405516	1405616	RC35S	4.1e-12	+
I	1405641	1405828	CELE42	2e-51	-
I	1405842	1405892	CELE42	0.026	-
I	1406307	1406451	CER1	26.0	-
I	1406611	1406788	CELE14B	1.1e-55	-
I	1406994	1407401	PALTTTAAA2	0.00025	+
I	1407134	1407540	CELE46B	0.6	+
I	1407204	1407326	CELE14B	6.8e-32	-
I	1407699	1407971	CELE1	2.9e-78	+
I	1407944	1408101	CELE2	2.5	+
I	1408104	1408272	CELE14B	3.9e-38	+
I	1408364	1409030	Helitron1_CE	0.0048	-
I	1408696	1409573	HelitronY1A_CE	2.8e-31	+
I	1409614	1409776	CELE14B	6.8e-43	-
I	1409804	1409860	NDNAX3_CE	2.7e-10	-
I	1409862	1411263	NDNAX3_CE	0.0	-
I	1411616	1411837	RC123	3.1e-46	-
I	1411822	1412375	Helitron2_CE	4.9e-80	-
I	1412346	1412569	RC123	8.3e-47	-
I	1413158	1413838	Helitron2_CE	2.6e-107	-
I	1414231	1415209	HelitronY1_CE	1.5e-44	+
I	1416269	1416309	PALTA2_CE	31.0	+
I	1416415	1417229	Helitron1_CE	0.002	-
I	1417555	1418102	PALTTTAAA2	1.1e-12	+
I	1417556	1417821	CELE46B	4.7e-54	-
I	1417824	1418102	CELE46B	4.7e-51	+
I	1418228	1418795	PALTTAA1_CE	8.9e-167	+
I	1419275	1419385	PALTTAA3_CE	0.26	+
I	1419322	1419410	IR3_CE	2.3e-12	-
I	1419420	1419939	PAL5A_CE	3e-189	+
I	1419976	1420159	PAL5A_CE	1.7e-59	+
I	1422101	1422671	PALTTAA1_CE	3.4e-170	-
I	1423088	1423260	RC35	0.0037	+
I	1423387	1423995	PALTTAA1_CE	5.6e-164	+
I	1424316	1424343	PALTTAA1_CE	17.0	+
I	1425263	1425400	IR4	9.6e-13	+
I	1425437	1425611	NPALTA1_CE	2.3e-37	-
I	1425612	1425794	CELE14B	1e-46	-
I	1426233	1426299	TIR21T5A_CE	4.8e-18	-
I	1426429	1426485	PALTA5_CE	15.0	+
I	1426590	1426693	TIR21T5A_CE	3.3e-22	-
I	1426643	1426766	LR9A	8e-05	-
I	1426693	1426741	CERP16	3.5e-05	+
I	1426766	1426943	CELE14A	1.8e-46	+
I	1426960	1427201	HAT3_CE	9.1e-41	-
I	1427820	1428014	CERP3	9.7e-21	-
I	1427915	1428511	Helitron1_CE	3.4e-05	-
I	1427935	1428041	CERP16	4.5e-27	-
I	1428324	1428437	LR9A	6.9e-23	+
I	1428384	1428519	CERP3	6.7e-18	-
I	1428434	1428523	CERP16	4.5e-17	-
I	1428693	1428797	HAT1_CE	4.8e-21	+
I	1428794	1428864	CELE12A	0.00011	-
I	1428872	1429091	HelitronY1A_CE	7.2e-73	-
I	1429091	1429438	HelitronY1A_CE	5.6e-112	-
I	1429343	1430502	HelitronY1_CE	5.1e-112	+
I	1429596	1430387	HelitronY1_CE	1.6e-221	-
I	1430400	1430553	CeRep4	0.011	-
I	1430497	1431109	Helitron2_CE	8.6e-104	-
I	1430498	1430860	RC123	1.2e-104	-
I	1431100	1431290	CELE12A	1.2e-40	-
I	1431422	1431562	HAT1_CE	6.4e-38	+
I	1432385	1432629	TIR9TA1C_CE	1.2e-48	-
I	1432734	1432829	CER8-LTR_CE	6.4e-11	+
I	1434074	1434237	LONGPAL3	0.0021	+
I	1434174	1434260	PALTA2_CE	0.00085	+
I	1434298	1434895	PALTTTAAA1	2.1e-176	+
I	1434912	1434971	PAL8C_2	0.00021	-
I	1435320	1435423	CELE6	2.2e-23	+
I	1435826	1436605	HelitronY1A_CE	1.2e-17	+
I	1436444	1437125	HelitronY1A_CE	1.2e-19	+
I	1437891	1438164	CELE1	2.1e-77	+
I	1438206	1438350	NDNAX1_CE	1.5	-
I	1438308	1438454	RC35	0.0001	-
I	1438812	1439964	HelitronY1A_CE	2.3e-19	-
I	1439025	1439269	PALTTAA3_CE	4e-33	+
I	1440004	1440137	CELE1	6.5e-36	+
I	1440004	1440349	PALTA4_CE	1.2e-33	-
I	1440210	1440349	CELE1	5.3e-40	-
I	1441894	1442015	CELE1	1.4e-12	+
I	1441942	1442113	IR3_CE	26.0	+
I	1442627	1443595	HelitronY1A_CE	8.2e-42	-
I	1443265	1444121	Helitron1_CE	0.00018	+
I	1444781	1444999	CELE42	2.7e-69	+
I	1445571	1445767	CELE42	8e-61	-
I	1445789	1445836	CELE2	0.11	+
I	1446041	1446269	CELE42	1.9e-69	+
I	1446316	1446418	CELE2	0.85	-
I	1447143	1447209	LmeSINE1c	0.38	+
I	1447643	1447823	CELE14B	1.5e-47	-
I	1447894	1449212	HelitronY1A_CE	6.5e-28	-
I	1450358	1450886	Helitron2_CE	2e-89	+
I	1450892	1451036	CELE14A	3.2e-30	+
I	1451873	1451992	LR9A	7.8e-27	+
I	1451988	1452051	CERP16	4.5e-05	-
I	1452220	1452569	RC123	2.2e-76	-
I	1453232	1454103	Helitron2_CE	1.9e-134	-
I	1455124	1455277	NPAL5A_CE	5.1e-07	-
I	1455301	1455559	TIR9TA1_CE	1.2e-76	+
I	1455854	1455930	RC35	0.0053	-
I	1455860	1456340	Helitron1_CE	4.1e-05	+
I	1456000	1456160	CELE14B	3.2e-45	+
I	1456209	1456340	RC35	0.0021	-
I	1457120	1457359	CELE46A	0.00062	+
I	1458002	1458229	CELE42	2.4e-62	+
I	1458542	1458780	CELE42	3.2e-76	-
I	1459694	1459889	CELE42	9.4e-58	+
I	1460406	1460461	CER1	7.8	-
I	1461113	1461299	CELE14B	6.8e-54	+
I	1462012	1462321	HelitronY4_CE	3.8e-52	+
I	1462099	1462622	Helitron2_CE	5.1e-99	+
I	1462398	1462763	RC123	2.8e-73	+
I	1462521	1462886	RC123	3.9e-73	+
I	1462625	1463299	Helitron2_CE	1.3e-128	+
I	1463100	1463470	HelitronY4_CE	3.9e-51	+
I	1463716	1463895	CELE14B	9.6e-52	-
I	1464253	1465075	HelitronY1A_CE	3.1e-22	+
I	1464660	1464837	CELE14B	2.3e-52	-
I	1465390	1465443	TIR9TA1B_CE	4.9e-10	-
I	1465445	1465516	TIR9TA1B_CE	0.0018	-
I	1465791	1465834	PAL3A_CE	0.25	-
I	1465830	1466039	CELE4	0.00013	-
I	1466068	1466243	CELE14B	1.2e-47	-
I	1467870	1467964	IR3_CE	25.0	-
I	1468331	1468547	CELE42	6.9e-71	+
I	1468452	1468744	Helitron1_CE	0.093	+
I	1468649	1468755	PALTTAA3_CE	4.5e-15	-
I	1468683	1468809	RC35S	0.047	+
I	1468772	1468861	PALTTAA3_CE	9.7e-07	-
I	1469119	1469158	HelitronY3_CE	0.23	-
I	1469848	1470127	LR9A	1.6e-31	-
I	1470136	1470258	LR9A	0.0081	+
I	1470144	1470960	Helitron1_CE	0.0051	+
I	1470148	1470299	CELE46B	0.037	-
I	1470368	1470610	PALTTAA3_CE	4.3e-37	-
I	1470368	1470860	CELE46A	1e-14	-
I	1470615	1470860	PALTTAA3_CE	3.3e-46	+
I	1471618	1472133	RCS5	1.6e-146	-
I	1472137	1473133	RCS5	0.0	-
I	1474590	1474697	IR3_CE	37.0	-
I	1475298	1476024	Helitron1_CE	9.7e-05	+
I	1475849	1476038	RC35	3e-06	-
I	1476053	1476291	CELE42	2.1e-84	-
I	1477272	1477458	CELE14B	7.3e-58	-
I	1480007	1480480	CELE46B	2.3e-87	+
I	1480487	1480662	TIR21T5A_CE	1.1e-43	+
I	1480739	1480913	CELE42	1.1e-56	-
I	1481195	1481324	LR9A	8.5e-07	+
I	1481209	1481300	CERP16	2.7e-17	+
I	1481239	1481399	CERP16	3.9e-06	-
I	1481368	1481423	NPALTA1_CE	0.014	+
I	1482279	1482544	Helitron1_CE	0.0032	+
I	1482592	1482739	CELE14B	1.2e-36	-
I	1483246	1484586	HelitronY1A_CE	5.4e-29	-
I	1485103	1485447	Helitron1_CE	0.13	-
I	1485108	1485570	Helitron1_CE	0.27	+
I	1485628	1485838	CELE42	2.5e-68	-
I	1486349	1486535	CELE14B	3e-60	+
I	1487010	1487123	PALTA5_CE	3.3	+
I	1488134	1488305	RC35	0.0029	+
I	1488303	1488353	PALTA2_CE	62.0	-
I	1490735	1490952	PALTTAA3_CE	0.041	-
I	1490992	1491177	CELE7	1.7e-05	+
I	1491534	1492093	PALTTAA1_CE	1.1e-158	-
I	1493010	1493261	HelitronY1A_CE	4.8e-18	-
I	1493309	1493437	HelitronY2_CE	3.8e-23	-
I	1493387	1493475	RCA1	1.9e-14	+
I	1493679	1494472	PAL5A_CE	2.4e-276	+
I	1496198	1496786	PALTTAA1_CE	2.4e-174	-
I	1497399	1497754	PALTTAA1_CE	1.6e-99	+
I	1497738	1498056	LTR1_CE	5.4e-113	-
I	1498149	1498451	LR9A	0.00028	-
I	1498241	1498363	PALTA2_CE	1.3e-23	-
I	1498450	1498634	LTR1_CE	1.1e-65	-
I	1498634	1498778	PALTTAA1_CE	5.5e-31	-
I	1499432	1500710	HelitronY1_CE	1.7e-67	+
I	1501249	1502653	HelitronY1_CE	3.2e-89	-
I	1502094	1503261	HelitronY1A_CE	1.8e-26	-
I	1503115	1503616	PALTTAA3_CE	1.8e-128	+
I	1503519	1503691	CeRep5	0.00089	+
I	1504968	1505143	NPALTA1_CE	1.5e-55	-
I	1505027	1505339	CELE2	0.002	-
I	1505280	1505345	CELE1	3.8e-05	+
I	1505331	1505557	PALTTAA1_CE	1.5e-59	+
I	1505558	1505800	PALTTAA1_CE	9.6e-55	+
I	1506379	1506446	PALTTAA1_CE	4.7e-12	-
I	1507598	1508194	PALTTAA1_CE	1.2e-171	+
I	1508348	1508634	CELE46B	0.71	-
I	1508463	1508630	PALTTAA1_CE	4.2e-43	-
I	1508594	1508706	HelitronY1A_CE	6.7e-24	-
I	1508707	1508906	HelitronY1A_CE	1.7e-59	+
I	1508877	1508920	IR3_CE	0.00034	-
I	1509211	1509310	HAT3_CE	5.5e-05	+
I	1509257	1509445	PAL3A_CE	7.3e-06	-
I	1509389	1509491	HAT3_CE	6.3e-05	-
I	1510079	1510373	CELE2	3.1e-46	-
I	1510420	1510582	CELE14B	2.9e-48	-
I	1510596	1511179	PALTTAA3_CE	8.3e-175	-
I	1511953	1512184	TIR23T5A_CE	30.0	-
I	1512046	1512619	PALTTAA1_CE	6.6e-152	-
I	1513118	1513835	CELE46B	5.1e-154	-
I	1513897	1514081	CER1	0.076	+
I	1514428	1514631	PALTTTAAA1	5.2e-05	+
I	1514446	1514730	CELE46B	0.00027	-
I	1514588	1514820	PALTTTAAA1	0.0087	-
I	1515879	1516466	PALTTAA1_CE	6.6e-164	-
I	1517123	1517369	PALTTAA1_CE	1.4e-62	-
I	1518048	1518254	CER1	0.076	-
I	1518159	1518975	HelitronY1_CE	7.9e-45	+
I	1518923	1519080	LR9A	1.9e-05	+
I	1519305	1519408	CEMUDR1	0.0072	+
I	1520024	1520131	CEMUDR1	0.00027	-
I	1520537	1521082	PALTTAA1_CE	3.6e-156	+
I	1521269	1521397	PALTTTAAA3	2.3	+
I	1521362	1522151	PAL5A_CE	1.5e-293	+
I	1522465	1524194	HelitronY1A_CE	7.8e-32	+
I	1522861	1523093	PALTA4_CE	6.7e-40	-
I	1523559	1524430	HelitronY1A_CE	3.9e-23	+
I	1523846	1524087	CERP3	5.3e-51	+
I	1523955	1524181	MINISAT1_CE	2.9e-40	+
I	1524697	1525709	HelitronY1_CE	4e-56	+
I	1525088	1526424	HelitronY1_CE	2e-53	-
I	1526317	1526481	PALTTTAAA3	0.002	+
I	1526768	1526945	CELE1	5.3e-45	+
I	1527479	1527660	CELETC2	3.5e-58	-
I	1527479	1527763	CELE12B	1.2e-20	+
I	1528785	1528910	PALTA1_CE	1.4e-05	+
I	1529263	1529755	Helitron2_CE	2.5e-79	-
I	1530321	1530800	PALTTAA1_CE	1.2e-69	+
I	1531121	1532688	HelitronY1A_CE	9.7e-21	+
I	1531358	1531932	PALTTAA1_CE	3.8e-159	-
I	1531779	1532948	HelitronY1A_CE	2.1e-34	+
I	1532108	1533102	HelitronY1_CE	1.5e-59	+
I	1532456	1532834	CERP3	8.4e-75	+
I	1532643	1533090	CERP3	4.6e-65	+
I	1534478	1535763	MARINCE1	0.0	+
I	1536151	1536231	CELE14B	3.3e-15	-
I	1536426	1537012	PALTTAA1_CE	2.3e-173	-
I	1537660	1537830	NTC2A	9.3e-12	+
I	1538066	1538194	PAL3A_CE	0.01	+
I	1538197	1538302	NTC2A	0.088	+
I	1538352	1538942	PALTTAA1_CE	5.5e-176	-
I	1541446	1541631	CELE14B	5.7e-57	-
I	1541886	1542216	CELE1	2.7e-82	+
I	1542542	1542770	CELE42	2.4e-76	+
I	1542899	1542973	CELE14A	0.15	-
I	1543118	1543349	CELE42	2.1e-76	-
I	1544085	1544183	CELE14B	6.6e-27	+
I	1544532	1544700	CELE14B	2.6e-36	-
I	1545392	1545577	CELE14B	3.9e-54	+
I	1545850	1546303	CELE1	3.5e-76	-
I	1546337	1546716	HAT1_CE	1.5e-116	+
I	1547610	1547828	CELE42	1.5e-65	+
I	1547884	1548107	TIR9TA1C_CE	1.3e-42	-
I	1548584	1548750	CELE14B	9e-53	-
I	1548900	1549018	CERP1	6.6e-14	-
I	1548932	1549082	HelitronY2_CE	5.8e-14	+
I	1549008	1549206	RC123	2.9e-30	+
I	1550005	1550073	RC35S	1.8e-05	-
I	1550131	1550273	PALTTAA3_CE	5.5e-05	-
I	1550732	1551312	CER15-1-I_CE	3.9e-20	-
I	1550743	1551103	CERP3	2.1e-25	-
I	1550797	1551010	MINISAT1_CE	1.3e-48	+
I	1550868	1551227	CERP3	1.3e-37	+
I	1550899	1551807	HelitronY1A_CE	9.6e-26	+
I	1550987	1551411	CERP3	2e-46	+
I	1551153	1551354	MINISAT1_CE	2.7e-49	+
I	1551216	1551592	CERP3	2e-33	+
I	1551313	1551524	MINISAT1_CE	1.2e-49	+
I	1551417	1551807	CERP3	1.1e-33	+
I	1551537	1551693	MINISAT1_CE	4.1e-34	+
I	1551592	1551792	MINISAT1_CE	2.6e-54	+
I	1551674	1551905	MINISAT1_CE	2.7e-43	+
I	1552934	1553102	CELE42	2e-51	+
I	1553954	1554306	CELE1	2.7e-90	-
I	1554446	1554632	CELE14B	1.5e-61	-
I	1554635	1554791	PALTTAA3_CE	0.0067	-
I	1555335	1555519	CELE14B	1.8e-62	-
I	1555562	1555651	CELE14B	6.7e-20	+
I	1557231	1557374	Vingi-2_CE	2.9e-23	+
I	1557445	1557676	CELE45	5.2e-75	+
I	1557681	1557791	Vingi-2_CE	1.1e-23	+
I	1558068	1558413	CELE1	8.6e-80	+
I	1558403	1558602	CELE2	1.1e-19	-
I	1560142	1560298	CELE14B	3.1e-41	+
I	1560309	1560355	CERP2	0.22	+
I	1560654	1561253	PALTTAA1_CE	1.4e-167	+
I	1561495	1561605	HAT3_CE	2.4e-08	-
I	1561854	1562019	LONGPAL3	1.4e-10	+
I	1562027	1562128	TC2	3e-20	-
I	1562400	1562472	LONGPAL3	0.61	+
I	1563108	1563927	HelitronY1_CE	4.3e-43	+
I	1563442	1563927	CERP3	1.5e-51	+
I	1563639	1564025	CER8-I_CE	0.11	+
I	1563640	1563849	MINISAT1_CE	2.5e-54	+
I	1564278	1564461	CELE14B	9.3e-55	+
I	1564511	1564596	PAL8C_1	6.1e-12	+
I	1564601	1564678	CELE14B	6.9e-20	+
I	1564746	1565237	Helitron1_CE	1.1e-22	+
I	1564785	1564968	MINISAT1_CE	4.6e-29	+
I	1564847	1565047	MINISAT1_CE	1.6e-44	+
I	1564847	1565159	CER15-1-I_CE	2.1e-30	+
I	1564952	1565198	CERP3	2.6e-44	+
I	1565590	1565733	PALTTTAAA3	0.23	+
I	1565591	1565695	PALTTAA1_CE	1.3e-21	+
I	1565698	1566070	NTC2A	6.3e-105	-
I	1566072	1566117	IR3_CE	0.0016	+
I	1566100	1566303	PALTTAA1_CE	3.2e-53	+
I	1566305	1566621	NTC2A	1.4e-93	+
I	1566598	1566631	CELE11	0.025	-
I	1566631	1566735	PALTTAA1_CE	5e-21	-
I	1567106	1567292	CELE14B	3.5e-55	-
I	1567357	1567514	PALTTTAAA2	0.063	+
I	1567487	1567552	CERP16	3.8e-11	+
I	1567960	1568019	LR9A	5.4e-05	+
I	1568280	1568424	PAL8C_3	5.4e-16	-
I	1568679	1568738	PAL8C_3	0.3	+
I	1568816	1569499	CELE46B	2.2e-136	+
I	1569480	1570273	PAL5A_CE	3e-288	+
I	1570848	1571245	PAL8D_CE	9.6e-135	+
I	1571248	1571818	PALTTAA1_CE	6.1e-167	+
I	1572278	1572457	PALTTAA3_CE	9.1e-25	+
I	1572453	1572586	CELE6	0.079	+
I	1572513	1572602	CELE1	2.8e-22	-
I	1572668	1573223	PALTTAA3_CE	1.3e-144	-
I	1573289	1573576	CELE1	1.3e-77	+
I	1573843	1574018	CERP3	1.2e-32	-
I	1574514	1574632	IR4	2e-28	-
I	1574590	1575115	CERP3	4.2e-41	-
I	1574637	1575433	HelitronY1A_CE	5.1e-31	+
I	1574647	1574971	CERP3	5.6e-58	+
I	1574763	1575081	CERP3	9e-55	+
I	1574977	1575170	CERP3	1.7e-36	+
I	1575725	1575791	LmeSINE1c	0.76	+
I	1575956	1576575	PALTTAA3_CE	1.3e-81	-
I	1576703	1577297	PALTTTAAA1	1.7e-147	-
I	1578014	1578594	PALTTAA1_CE	1.9e-181	+
I	1578709	1578881	RC35	2.8e-05	-
I	1578753	1579016	Helitron1_CE	0.3	-
I	1578754	1578933	RC35S	0.043	-
I	1579393	1579576	CER1	25.0	+
I	1579465	1579928	Helitron1_CE	0.19	-
I	1579658	1579715	PALTTAA2_CE	0.2	-
I	1580394	1580614	CELE42	1.9e-69	+
I	1580917	1581148	CELE42	1.3e-69	-
I	1581557	1581796	CELE42	3.7e-81	-
I	1582413	1582588	CELE14B	4.5e-52	-
I	1583857	1584200	CELE1	9.5e-79	+
I	1584359	1585070	Helitron1_CE	1.4e-58	-
I	1584367	1584859	HelitronY1A_CE	7.7e-67	-
I	1585651	1585878	CELE11	2.7e-21	+
I	1586580	1586767	CELE14B	6.5e-59	+
I	1587241	1587384	CERP4	6.1e-44	+
I	1587383	1588029	CERP4	6.8e-205	-
I	1588864	1589297	CELE46A	4.8e-136	+
I	1589303	1589378	RC35S	6.1e-05	+
I	1590107	1590222	IR4	1.7e-34	+
I	1590218	1590412	CELE46B	1.5e-46	+
I	1590218	1590649	CELE46A	4.2e-18	-
I	1590420	1590651	CELE46B	9.1e-38	-
I	1591080	1591777	HelitronY1A_CE	3.4e-38	-
I	1591375	1591537	CELE14A	4.5e-45	-
I	1591798	1592037	CELE42	1.2e-81	+
I	1592728	1592833	PALTTAA1_CE	2.3e-22	+
I	1592831	1593226	PALTTAA1_CE	6e-119	+
I	1593581	1593897	CELE46B	0.74	-
I	1593719	1593773	CELE14B	1.7e-06	-
I	1593908	1593962	CELE14B	1.7e-06	-
I	1594097	1594151	CELE14B	1.7e-06	-
I	1594286	1594475	CELE14A	6.1e-50	+
I	1594475	1594598	CELE14B	8.9e-33	-
I	1595297	1595524	HelitronY1A_CE	1.6e-19	-
I	1595667	1595853	CELE14B	1.9e-56	-
I	1596765	1597410	Helitron1_CE	1.2e-11	-
I	1596769	1597054	HelitronY1A_CE	9.3e-32	+
I	1597060	1597297	CELE42	1.8e-78	+
I	1597294	1598147	HelitronY1A_CE	4.4e-18	+
I	1597895	1598082	CELE14B	7.6e-59	-
I	1598194	1598355	TIR21T5A_CE	4.7e-26	-
I	1598899	1599140	CELE42	1.3e-78	-
I	1599238	1599671	CELETC2	8.3e-133	-
I	1599674	1599898	CELE42	1.1e-67	+
I	1599948	1600023	RC35S	0.00016	-
I	1600101	1600222	CELE14B	1.5e-21	-
I	1600270	1600374	PALTA5_CE	0.037	+
I	1601551	1602984	HelitronY1A_CE	7.3e-22	-
I	1602346	1603208	HelitronY1A_CE	4.9e-18	+
I	1603152	1604483	HelitronY1A_CE	1.8e-22	-
I	1604822	1606237	HelitronY1A_CE	7.2e-55	-
I	1605822	1606172	CERP3	1.1e-61	-
I	1605893	1606368	PALTTTAAA2	1.5e-06	+
I	1608038	1608242	IR3_CE	17.0	-
I	1608099	1609283	HelitronY1A_CE	9.8e-35	+
I	1608730	1609925	HelitronY1A_CE	4.3e-23	-
I	1609064	1610115	HelitronY1A_CE	2.9e-28	+
I	1610246	1610547	CELE46B	4.4e-06	-
I	1610916	1611443	Helitron1_CE	1.1e-06	-
I	1611585	1611687	PALTTAA2_CE	0.018	-
I	1612362	1612501	CELE42	3.6e-39	-
I	1612596	1612820	CELE42	5.5e-68	+
I	1612771	1613074	CELE7	0.0038	+
I	1612979	1613149	RC35	0.0088	-
I	1613102	1613229	CELE42	6.4e-33	-
I	1613229	1613264	CELE42	0.00042	+
I	1613903	1614695	PAL5A_CE	1e-296	-
I	1615280	1615802	PALTTTAAA1	4.2e-109	+
I	1615760	1615940	CELE1	1.9e-35	+
I	1616289	1617542	HelitronY1_CE	1.4e-128	+
I	1616959	1618444	HelitronY1A_CE	2.6e-62	+
I	1617614	1619600	HelitronY1A_CE	1.3e-76	+
I	1620725	1620929	IR3_CE	0.56	+
I	1620777	1621183	PALTTTAAA2	5.7e-05	+
I	1622604	1622684	PALTTTAAA2	0.0056	+
I	1622682	1622900	CELE42	3.7e-70	+
I	1622900	1623116	CELE42	7.9e-70	-
I	1623475	1623642	CELE14A	6.1e-45	-
I	1623946	1624128	CELE14B	2e-56	+
I	1625105	1625336	PALTA4_CE	1.3e-40	+
I	1625437	1625510	CELE42	2.8e-16	+
I	1625520	1625606	CELE42	4.1e-20	+
I	1626052	1626242	CELE14B	9.2e-53	-
I	1626124	1626325	DNA-3-1_CE	1.7	-
I	1626241	1626305	PALTTAA3_CE	1.3	-
I	1626853	1627018	CELE14B	4.8e-53	-
I	1627321	1627366	CELE4	0.0002	+
I	1627367	1627539	CELE14B	2.8e-48	+
I	1627786	1628497	Helitron1_CE	0.12	+
I	1627915	1628323	PALTTTAAA2	0.099	+
I	1628816	1628877	PALTA5_CE	2.4	-
I	1629429	1630268	Helitron1_CE	1.7e-06	-
I	1629682	1629910	CELE42	1.4e-69	+
I	1629858	1630520	Helitron1_CE	0.036	-
I	1630121	1630512	Helitron1_CE	0.0029	+
I	1630170	1630391	CELE42	2.7e-62	-
I	1630365	1630466	CeRep5	0.44	-
I	1631059	1631658	PALTTTAAA1	1.2e-135	+
I	1631686	1631930	CeRep3	0.00021	-
I	1632100	1632172	Tc1A	0.36	+
I	1632236	1632371	PAL8C_2	1.1e-06	-
I	1632399	1632568	Tc1A	0.0021	-
I	1632702	1632867	CELE14B	9.5e-54	-
I	1632815	1634237	HelitronY1A_CE	1.1e-19	+
I	1633546	1633724	CERP3	6.4e-38	-
I	1633765	1633923	CELE14B	2.1e-46	-
I	1634247	1634487	CELE42	2.1e-73	-
I	1635024	1635332	CELE1	1e-68	-
I	1635601	1635826	MINISAT1_CE	2.2e-37	+
I	1635668	1635935	CERP3	1.5e-52	+
I	1636084	1636301	Tc1A	1.2e-20	-
I	1636852	1636997	CERP16	5.1e-32	-
I	1636852	1637104	CERP3	3.6e-22	-
I	1637011	1637604	HelitronY1A_CE	5.5e-32	-
I	1637408	1638411	Helitron2_CE	2.3e-150	-
I	1638262	1638495	RC123	2.7e-56	-
I	1639266	1639430	CELE14B	2.5e-46	-
I	1639448	1640520	Helitron1_CE	0.0049	-
I	1639803	1639997	CELE42	2.3e-57	+
I	1640907	1641032	HelitronY1A_CE	9.3e-20	-
I	1640907	1641096	RC35	1.1e-11	+
I	1641567	1641710	CELE2	0.00051	-
I	1641752	1641877	IR3_CE	2.0	-
I	1641803	1642016	CeRep3	4.9e-07	+
I	1642123	1643570	HelitronY1A_CE	1.1e-27	-
I	1643159	1643736	Helitron1_CE	2.6e-05	-
I	1643578	1643753	CELE14B	8.8e-44	+
I	1645057	1645231	CER1	0.36	-
I	1645209	1645289	CELE46B	0.097	+
I	1646551	1646724	CELE14A	4.8e-50	-
I	1647321	1647500	CELE42	8.9e-57	-
I	1647541	1647713	CELE14A	2.1e-49	-
I	1647750	1647978	CELE42	1.4e-73	+
I	1648733	1648909	CELE14A	1.2e-50	-
I	1650033	1650222	CELE42	2.3e-54	+
I	1650217	1650308	CELE45	8.2e-23	+
I	1650321	1650531	CELE2	9.1e-21	-
I	1650872	1651087	CELE2	6.9e-27	-
I	1651914	1652037	LR9A	1.1e-05	+
I	1652548	1652730	RC35S	0.014	-
I	1655911	1656006	Helitron1_CE	0.012	+
I	1655937	1655991	RC35S	2.3e-05	+
I	1655937	1656524	Helitron1_CE	7.2e-08	-
I	1655996	1656206	CELE42	7.2e-62	+
I	1656207	1656329	RC35	1.8e-10	-
I	1656912	1657023	TIR9TA1_CE	6.2e-23	-
I	1658154	1659012	Helitron1_CE	1.3e-15	-
I	1658353	1658719	CERP3	1.8e-18	-
I	1658557	1659032	CERP3	1.4e-25	-
I	1658769	1659241	CERP3	3.8e-27	-
I	1658948	1659398	CERP3	8.5e-27	-
I	1659211	1659579	CERP3	6.6e-20	-
I	1659326	1659762	CERP3	6.5e-24	-
I	1659602	1659996	CERP3	3.8e-23	-
I	1659732	1660386	CERP3	7.4e-30	-
I	1660464	1660529	CeRep52	0.00033	+
I	1661259	1661876	HelitronY4_CE	1.8e-103	-
I	1661288	1662128	Helitron1_CE	0.00092	-
I	1661730	1661927	RCC9	1.1e-31	+
I	1661864	1662517	HelitronY4_CE	1.9e-110	-
I	1662370	1662970	HelitronY1_CE	5.1e-100	-
I	1662640	1663866	HelitronY1_CE	5.2e-121	-
I	1665261	1665873	Helitron1_CE	1.2e-11	-
I	1665407	1665609	CELE42	1.6e-57	-
I	1665739	1665902	RC35	2e-10	+
I	1666029	1666248	CELE42	3.7e-66	+
I	1669058	1669316	TIR9TA1_CE	7.2e-67	+
I	1670514	1670713	CELE42	9.7e-64	+
I	1670731	1670822	IR3_CE	18.0	+
I	1671425	1671655	CELE42	3e-75	-
I	1672357	1672523	TIR9TA1_CE	3.7e-37	+
I	1672451	1672563	TIR9TA1_CE	1.5e-21	+
I	1673256	1673320	TIR9TA1_CE	1e-05	+
I	1673549	1673633	TIR9TA1_CE	4.3e-19	+
I	1674071	1674260	CELE14B	8.2e-44	-
I	1674323	1674845	PALTTTAAA1	1.5e-113	+
I	1675486	1675660	CELE14B	1.5e-49	+
I	1676900	1677343	CERP3	4.7e-40	-
I	1676914	1677130	CERP16	3e-40	-
I	1677184	1677397	MINISAT1_CE	1e-28	-
I	1677224	1677527	CER15-1-I_CE	1.4e-25	-
I	1677240	1677464	MINISAT1_CE	2.6e-38	-
I	1677470	1677598	LR9A	3.3e-10	+
I	1677682	1677830	CELE11	3.1e-14	-
I	1678148	1678249	CEMUDR1	0.014	-
I	1678277	1678859	PALTTTAAA1	2.6e-129	-
I	1679542	1679726	CELE14B	1.3e-58	+
I	1679744	1680167	HelitronY1A_CE	2.5e-24	+
I	1681919	1682781	HelitronY1A_CE	4.4e-114	+
I	1682766	1682814	PALTTAA1_CE	26.0	+
I	1683548	1683597	CELE42	1.6e-07	+
I	1683595	1683697	CELE42	1.5e-28	-
I	1683829	1684000	RC35	1.8e-11	-
I	1684076	1684269	CELE42	2e-56	+
I	1684539	1684714	CELE14B	1.3e-42	+
I	1685505	1685622	CELE1	1.5e-33	+
I	1686152	1686208	CELE1	6.1e-06	-
I	1686519	1686603	IR3_CE	1.7	+
I	1686716	1687082	CELE1	1.4e-85	-
I	1687293	1687523	CELE42	5e-79	+
I	1688085	1688477	CERP3	1.1e-22	+
I	1688152	1688349	MINISAT1_CE	1.1e-35	+
I	1688224	1688890	HelitronY1A_CE	2.3e-18	+
I	1688229	1688410	MINISAT1_CE	2.4e-30	+
I	1688245	1688585	CERP3	1.3e-22	-
I	1688318	1688518	MINISAT1_CE	5e-41	+
I	1688395	1688569	MINISAT1_CE	1.1e-34	+
I	1688455	1688887	CERP3	2.3e-26	+
I	1688703	1688887	MINISAT1_CE	7.8e-39	-
I	1689174	1689363	CELE14B	3.9e-53	+
I	1689474	1689538	TIR54TA1_CE	0.00021	+
I	1689758	1689901	PALTTAA1_CE	4.8e-27	+
I	1689922	1690116	PALTTAA1_CE	1.7e-39	-
I	1690589	1690953	PALTTTAAA1	4.4e-85	-
I	1691897	1692124	CeRep3	6.8e-09	-
I	1692120	1692302	CELE14B	1.1e-48	-
I	1692336	1692671	CELE2	1.2e-43	-
I	1692674	1692860	CELE14B	4e-56	+
I	1693723	1693902	MINISAT1_CE	4.2e-36	+
I	1693806	1694163	CERP3	2.9e-23	+
I	1693875	1694100	MINISAT1_CE	1.8e-46	+
I	1693943	1694179	MINISAT1_CE	1.9e-52	+
I	1693999	1694446	CERP3	1.3e-25	-
I	1694071	1694249	MINISAT1_CE	3.3e-38	+
I	1694130	1694589	CERP3	7e-31	+
I	1694180	1694400	MINISAT1_CE	4.1e-45	+
I	1694400	1694594	MINISAT1_CE	6.9e-33	+
I	1694588	1694645	CELE45	0.0085	+
I	1694650	1694865	CELE7	3.8e-20	-
I	1694908	1695072	CELE14B	8.6e-46	-
I	1695529	1695654	PALTTAA3_CE	0.012	-
I	1695626	1696131	PALTTTAAA1	2.9e-113	+
I	1696190	1696783	PALTTAA3_CE	1.2e-84	-
I	1698730	1698892	CELE14B	1.1e-40	-
I	1698978	1699181	CELE2	6.7e-26	-
I	1699206	1699424	CELE42	5.7e-66	-
I	1699424	1699599	CELE14A	1.8e-46	-
I	1700184	1700300	CER1	25.0	-
I	1700316	1700549	CELE42	2.8e-76	-
I	1700561	1700654	PALTTAA3_CE	1.5	-
I	1701179	1701259	NDNAX1_CE	1.5	+
I	1701892	1702100	PALTTTAAA3	0.027	+
I	1702930	1703005	CEMUDR1	2.9	+
I	1702950	1703160	CEMUDR1	0.14	-
I	1702951	1703011	CELE46B	9.6e-14	-
I	1703022	1703104	CELE46B	4.3e-11	+
I	1703689	1703877	PALTTTAAA1	0.0071	-
I	1704512	1705669	HelitronY1A_CE	1.5e-108	-
I	1704990	1706248	HelitronY1_CE	4.6e-49	+
I	1706271	1706967	CELE46B	1.4e-143	+
I	1706981	1707074	CELE46B	0.31	+
I	1707197	1707380	PALTTTAAA3	0.24	+
I	1707925	1708810	HelitronY1A_CE	1.4e-19	+
I	1707950	1708344	CERP3	3.6e-46	-
I	1708786	1708843	LR9A	2.5e-06	-
I	1709355	1709412	LR9A	6.5e-08	+
I	1709502	1709541	LR9A	0.0013	+
I	1711145	1711301	CELE1	1.8e-43	+
I	1711256	1711494	CER1	26.0	+
I	1711316	1711455	RC35S	0.0069	+
I	1711383	1711559	RC35	3.3e-06	-
I	1711616	1711903	PALTTAA1_CE	2.2e-75	+
I	1712840	1714236	HelitronY1A_CE	4.3e-66	-
I	1713507	1715119	HelitronY1A_CE	1.3e-71	-
I	1715531	1715641	RCA1	8.1e-13	-
I	1715533	1716506	Helitron1_CE	1.8e-15	+
I	1715589	1715767	HelitronY2_CE	2.1e-42	+
I	1715749	1716082	HelitronY1A_CE	4.5e-37	+
I	1716542	1716763	CELE42	1.9e-69	-
I	1716874	1717085	PAL8C_5	7.3e-58	-
I	1717157	1717293	CELE42	3.7e-44	+
I	1717899	1717955	CELE46A	0.36	+
I	1718421	1718787	CELE1	2.3e-87	-
I	1718813	1718867	CELE46A	0.00061	+
I	1718909	1719035	CELE46A	1.3e-05	-
I	1719629	1719788	CELE14B	4.2e-41	+
I	1720224	1720368	CELE14A	3.1e-33	-
I	1720905	1721079	CELE14B	5.9e-55	-
I	1721089	1721258	NPAL5A_CE	1.4e-41	-
I	1721259	1721421	CELE14B	2.8e-40	+
I	1722497	1722555	CELE46A	0.25	+
I	1722569	1722851	TIR9TA1_CE	1.3e-50	-
I	1723469	1724722	Mariner3_CE	0.0	-
I	1724831	1724969	CELE46A	4.4e-10	-
I	1725457	1725696	CELE42	1.4e-68	-
I	1725770	1726012	CELE42	8.2e-78	+
I	1726291	1726479	CELE14B	4.4e-42	-
I	1727243	1727562	HAT1_CE	3e-84	+
I	1727505	1727588	LR9A	0.00023	-
I	1727623	1727954	TIR9TA1_CE	3.1e-63	-
I	1729152	1729202	PALTTAA1_CE	82.0	+
I	1729276	1729408	PALTTAA1_CE	52.0	+
I	1730321	1730517	PALTTTAAA1	9.4e-05	-
I	1730325	1730442	IR3_CE	1.8e-17	+
I	1730447	1730603	PALTTAA3_CE	1.4e-25	+
I	1731610	1731795	CELE14B	2.4e-55	-
I	1731906	1732078	CELE14B	8.1e-50	-
I	1732373	1732533	CELE14B	2.1e-45	+
I	1732564	1732604	CELE14B	0.55	+
I	1733443	1733877	Helitron1_CE	0.0016	-
I	1733834	1733917	LR9A	6.2e-14	-
I	1739329	1739538	CELE42	6.8e-62	-
I	1739611	1739802	CELE14B	3.4e-54	+
I	1739930	1739990	CELE42	1.1e-08	-
I	1741025	1741195	CELE14B	5.1e-46	-
I	1741748	1742389	CELE46B	3.2e-153	+
I	1742834	1743215	Chapaev-1_CE	1.1e-06	-
I	1743147	1743239	CELE14B	3.1e-20	+
I	1743566	1743715	CELE14B	8.7e-29	+
I	1743926	1744069	RC35	0.0057	+
I	1744045	1744370	PALTTTAAA1	1.2e-40	+
I	1744068	1744685	PALTTTAAA2	2e-08	-
I	1744380	1744688	PALTTTAAA1	4.1e-27	-
I	1744890	1745526	CELE46B	5.2e-149	-
I	1746285	1746897	Helitron2_CE	2.1e-84	+
I	1746737	1747003	RC123	4.7e-56	+
I	1746861	1747619	Helitron2_CE	1.3e-111	+
I	1747536	1747682	HelitronY2_CE	2e-20	+
I	1747611	1747918	RC123	7.9e-70	+
I	1747611	1748366	Helitron2_CE	2.6e-68	+
I	1748801	1749304	PALTTAA3_CE	1.5e-164	+
I	1749400	1749481	HelitronY2_CE	4.2e-18	-
I	1749887	1750474	PALTTTAAA1	3e-127	+
I	1751829	1752032	CEMUDR1	0.00022	-
I	1751883	1752578	CELE46B	2e-179	+
I	1753088	1753137	PALTTAA2_CE	1.2	+
I	1753116	1753465	CELE46B	4.3e-49	+
I	1753484	1753842	CELE46B	7.4e-61	-
I	1753695	1754643	Helitron1_CE	0.13	+
I	1754414	1754598	PALTTTAAA3	0.83	+
I	1754570	1754854	PALTTTAAA2	0.03	+
I	1754699	1754912	CER1	0.16	+
I	1754754	1754902	RC35	0.0093	+
I	1754803	1756646	HelitronY1_CE	3.6e-62	-
I	1756073	1757885	HelitronY1A_CE	2.1e-44	-
I	1757207	1758848	HelitronY1A_CE	1.4e-44	-
I	1759580	1759720	NDNAX1_CE	1.3	-
I	1760776	1761940	HelitronY1A_CE	1.1e-21	-
I	1761497	1762141	Helitron1_CE	4.7e-06	-
I	1762710	1762833	CER1	1.8	-
I	1762756	1763497	Helitron1_CE	1.7e-05	-
I	1763214	1764677	HelitronY1A_CE	2.3e-31	-
I	1764883	1765962	HelitronY1A_CE	7.4e-22	+
I	1766874	1767877	HelitronY1A_CE	1.4e-26	-
I	1768555	1768605	PALTTTAAA1	0.0011	+
I	1769257	1769800	PALTTAA3_CE	2.2e-89	+
I	1769291	1770737	HelitronY1A_CE	9.9e-18	-
I	1771092	1771173	CER1	5.7	-
I	1771780	1772376	CER15-1-I_CE	3.7e-35	+
I	1771955	1773140	HelitronY1_CE	1.1e-51	-
I	1772026	1772276	CERP3	3.5e-53	+
I	1773770	1774557	PAL5A_CE	8.6e-278	-
I	1774560	1774670	PAL3A_CE	0.13	-
I	1774752	1774919	CELE14B	1.5e-36	+
I	1774947	1775031	PAL3A_CE	0.074	+
I	1775318	1775466	CELE14B	4.1e-32	-
I	1776313	1776418	HAT3_CE	0.00015	+
I	1776353	1776418	PAL3A_CE	1e-10	+
I	1776415	1777016	PALTTAA3_CE	4.4e-94	+
I	1777018	1777084	PAL3A_CE	8e-12	-
I	1777023	1777293	PALTTTAAA2	0.085	-
I	1777731	1777876	LR9A	9.8e-13	-
I	1777807	1777966	CERP3	2.5e-17	+
I	1777816	1778400	Helitron1_CE	0.28	-
I	1777969	1778148	CELE14B	5.6e-54	+
I	1779190	1779358	CELE14A	2.5e-41	+
I	1780493	1780675	CELE14B	9.5e-42	+
I	1781554	1782197	Helitron1_CE	0.078	+
I	1782075	1782443	CERP3	2.8e-17	-
I	1782097	1782293	CERP16	1.8e-39	-
I	1782269	1782396	LR9A	1e-26	+
I	1782804	1783256	CERP3	1.5e-42	-
I	1782853	1783528	Helitron1_CE	5.9e-16	-
I	1782857	1783048	MINISAT1_CE	2.9e-46	-
I	1782981	1783233	MINISAT1_CE	2.2e-58	-
I	1782996	1783377	CERP3	9.6e-33	-
I	1783103	1784881	HelitronY1A_CE	2.5e-35	-
I	1783202	1783606	CERP3	4.2e-40	-
I	1783234	1783465	MINISAT1_CE	1.7e-55	-
I	1783824	1784888	HelitronY1_CE	6.3e-48	+
I	1785409	1785546	IR3_CE	6.3e-17	+
I	1785507	1785658	PALTTTAAA2	8.1e-06	-
I	1785714	1786287	PALTTAA3_CE	2.1e-165	-
I	1786377	1786655	PALTTTAAA2	9.9e-40	-
I	1786664	1786829	PALTTAA3_CE	1e-31	+
I	1786690	1786995	CELE46A	4.6e-06	+
I	1786828	1787017	PALTTAA3_CE	3.9e-40	-
I	1787799	1787963	CER1	3.9	+
I	1788432	1788613	RC35	0.0023	+
I	1788552	1788668	RC35	0.00074	-
I	1790234	1790411	PALTA4_CE	7.5e-39	+
I	1790670	1790899	CeRep3	6.6e-05	+
I	1790959	1791181	CeRep3	4.1e-05	+
I	1791777	1792017	RC123	6.8e-53	+
I	1792017	1792147	RC35S	2.4e-09	+
I	1792249	1792423	CELE14B	7.7e-50	+
I	1792974	1793196	CELE42	1.9e-69	-
I	1793192	1793668	Helitron1_CE	2e-06	+
I	1793476	1793795	CERP3	6.1e-14	-
I	1793478	1793693	MINISAT1_CE	2.4e-27	+
I	1794152	1794317	CELE14B	6.7e-48	+
I	1795024	1795189	CeRep5	0.046	+
I	1795622	1795848	CELE42	1.9e-78	+
I	1795879	1796978	HelitronY1A_CE	3.1e-27	+
I	1796390	1796883	CERP3	1.1e-36	-
I	1796594	1796811	MINISAT1_CE	6.9e-37	+
I	1796658	1796993	CERP3	9.4e-63	+
I	1797260	1797369	TIR9TA1A_CE	5.8e-14	+
I	1797800	1798301	CER15-1-I_CE	4.6e-44	+
I	1797870	1798125	CERP3	3.6e-53	+
I	1797954	1798204	CERP3	1.1e-54	+
I	1798309	1798357	TIR9TA1A_CE	1.1e-06	+
I	1798826	1798983	PALTTTAAA1	2.6e-32	+
I	1799384	1799469	Tc3	0.041	+
I	1800043	1800368	TIR9TA1_CE	3e-91	+
I	1800370	1800599	NPAL5A_CE	1.1e-61	-
I	1800627	1800776	PAL3A_CE	1.4e-44	+
I	1802278	1802451	NPAL5A_CE	1.5e-10	-
I	1803003	1803240	CELE42	4.1e-85	-
I	1804881	1805315	CELE46A	7.8e-132	+
I	1807036	1807257	MSAT1_CE	8.9e-13	-
I	1807300	1807705	CERP3	1.1e-19	+
I	1807313	1807541	MINISAT1_CE	1.9e-21	+
I	1807419	1807826	CERP3	3.9e-22	+
I	1807461	1807644	MINISAT1_CE	7e-29	+
I	1807535	1807694	MINISAT1_CE	4.5e-24	+
I	1807621	1807825	MINISAT1_CE	5.4e-35	+
I	1808380	1808520	MSAT1_CE	1.6e-06	+
I	1808551	1808801	CELE45	1.7e-61	-
I	1808822	1809034	CELE11	1.1e-45	-
I	1809733	1809955	TIR9TA1A_CE	1.5e-56	-
I	1810298	1810438	CELE42	7e-44	-
I	1810439	1810590	CELE14A	5.4e-41	+
I	1810591	1810686	CELE42	3.3e-26	-
I	1810749	1810971	CELE42	6.5e-68	+
I	1811847	1812167	CERP3	3.8e-15	-
I	1811888	1812029	HAT1_CE	2.8e-22	+
I	1811966	1812201	MINISAT1_CE	1.1e-19	-
I	1812053	1812194	HAT1_CE	1.4e-21	-
I	1812131	1812648	CERP3	3.5e-30	-
I	1812540	1812764	LR9A	0.00033	-
I	1812628	1812774	HAT1_CE	2e-23	-
I	1813692	1813903	CELE42	1e-64	-
I	1814083	1815793	HelitronY1A_CE	7e-24	-
I	1814192	1814716	CERP3	2e-61	-
I	1814497	1814853	CERP3	3.7e-37	+
I	1814666	1814853	MINISAT1_CE	5.3e-37	-
I	1818130	1818314	CELE14B	1.8e-54	+
I	1818749	1818806	CeRep52	0.0012	-
I	1818807	1818985	CELE14B	1.6e-51	+
I	1819412	1819487	TIR9TA1_CE	2.7e-12	-
I	1820283	1820356	TIR9TA1_CE	1.6e-10	-
I	1820811	1821015	CELE42	1.8e-56	-
I	1821101	1821301	CELE1	2.8e-40	-
I	1821567	1821801	PALTA4_CE	1.9e-42	-
I	1821879	1822103	CELE42	1.2e-66	+
I	1822431	1822663	CELE42	2.9e-74	+
I	1824558	1825281	CELE46B	8.1e-192	-
I	1826295	1826439	TIR23T5A_CE	3.8e-34	-
I	1826432	1826863	TIR23T5A_CE	5.6e-55	-
I	1826862	1826900	CELE6	0.00018	+
I	1826895	1827470	PALTA2_CE	1.1e-147	+
I	1828278	1828319	CELE45	0.0022	+
I	1828301	1828810	CEMUDR1	4.8e-09	-
I	1829852	1830433	PALTTAA1_CE	3.6e-158	-
I	1830813	1831559	CELE46B	1.7e-156	-
I	1832630	1832648	CELE1	92.0	-
I	1832658	1832777	CERP2	0.14	+
I	1837578	1837664	CELE2	7.8e-05	-
I	1837685	1837869	CELE14B	1.2e-50	-
I	1837874	1837969	CELE2	2.3e-05	+
I	1838345	1838397	CELE6	5.3	-
I	1838364	1838663	CELE1	1.7e-10	-
I	1838433	1838605	CELE14B	7.5e-44	+
I	1839773	1840053	CER3-1-LTR_CE	2.2e-28	-
I	1840467	1840669	CELE42	7.3e-51	+
I	1842038	1842088	IR4	0.4	+
I	1843960	1844095	CELE14B	3.4e-33	-
I	1844100	1844154	PALTTAA2_CE	5.8	+
I	1844138	1844718	Helitron1_CE	9.3e-11	+
I	1844334	1844772	CERP3	4.4e-30	+
I	1844515	1844714	CERP16	4.8e-49	+
I	1844751	1845015	CELE2	1e-28	-
I	1845627	1845939	CELE1	9.8e-81	+
I	1846135	1846321	CELE14B	2.8e-54	+
I	1846784	1846997	CELE42	3.3e-57	-
I	1846984	1847214	NPAL5A_CE	2.8e-62	-
I	1847216	1847566	CELE1	8e-72	-
I	1847672	1847886	CELE42	2.6e-65	+
I	1847885	1848058	CELE14B	2.5e-50	-
I	1848569	1848727	CELE14B	3.5e-46	-
I	1849135	1849348	CELE42	6.7e-72	+
I	1849702	1849906	CELE42	1.1e-57	-
I	1850604	1850643	CELE1	0.33	+
I	1850635	1850712	NPALTA1_CE	1.3e-15	-
I	1850832	1850948	HAT3_CE	1.4e-16	+
I	1851075	1851344	HelitronY1A_CE	4.3e-30	-
I	1851340	1851596	RC123	1.3e-48	-
I	1851594	1851664	CELE1	3.1e-17	-
I	1851950	1852124	CELE14B	9e-49	-
I	1853570	1854327	Helitron1_CE	0.0096	+
I	1854037	1854744	DNA-3-1_CE	1.2e-225	+
I	1855376	1855441	DNA-3-1_CE	3.3	+
I	1855614	1855794	CERP4	7.3e-12	-
I	1855906	1856146	HelitronY2_CE	2e-71	+
I	1856660	1856772	CELE46A	1.4e-19	+
I	1856774	1856909	CELE46A	2.7e-31	+
I	1857203	1857347	CELE12A	0.014	+
I	1857362	1857409	CELE12B	9.9e-06	+
I	1858408	1858697	PALTTAA3_CE	7.2e-56	-
I	1858871	1859024	TIR21T5A_CE	2.5e-46	-
I	1859030	1859172	CELE6	7.8e-39	+
I	1859582	1860010	CELE46A	3.3e-108	-
I	1860805	1860951	PAL3A_CE	4.5e-32	-
I	1861362	1861744	LINE2H_CE	8.4e-34	-
I	1861753	1861844	CELETC2	6.7e-22	+
I	1861888	1861927	PALTA5_CE	0.092	+
I	1862000	1862344	CELETC2	8.9e-86	+
I	1862348	1862530	LINE2H_CE	7.1e-18	-
I	1862543	1862667	CELE46B	0.21	+
I	1862724	1862915	CELE14B	7.7e-53	-
I	1863363	1863675	CELE1	1e-72	+
I	1864158	1864704	PALTTTAAA1	5.3e-113	+
I	1866363	1866438	IR3_CE	17.0	-
I	1867216	1867407	CeRep3	0.00028	-
I	1867306	1867632	HAT1_CE	8.5e-29	-
I	1868537	1869052	CERP4	1.2e-152	-
I	1869051	1869121	CERP4	1.6e-16	-
I	1869850	1869990	RC35	0.00019	+
I	1871050	1871130	IR3_CE	46.0	-
I	1871197	1871685	PALTTTAAA1	4.5e-96	-
I	1871537	1871738	CELE46B	0.5	-
I	1871882	1871973	CELE46B	0.35	-
I	1872111	1872256	NDNAX1_CE	3.5	-
I	1872502	1872669	CELE2	3.6e-08	-
I	1872520	1872792	PALTTTAAA3	0.031	-
I	1873833	1873885	PALTA5_CE	0.038	+
I	1875483	1875644	NPAL5A_CE	4.8e-13	+
I	1875581	1876476	Helitron1_CE	6.6e-07	-
I	1876146	1876363	CELE46A	2.7e-37	+
I	1876928	1877105	CELE14B	3.1e-44	+
I	1877120	1877300	CELE14B	7.2e-49	-
I	1878034	1878181	CELE14B	4.2e-39	+
I	1878254	1878537	CELE1	1.1e-51	-
I	1878719	1878811	CELE1	1.1e-23	+
I	1878860	1878997	NPALTA1_CE	2.4e-34	-
I	1879369	1879484	NPALTA1_CE	1.7e-06	+
I	1880318	1880379	LR9A	0.014	+
I	1880662	1880861	CERP16	6e-09	+
I	1880739	1881214	HAT2_CE	2.8e-23	-
I	1880791	1880972	CERP16	1e-39	-
I	1880918	1881075	LR9A	1.3e-27	+
I	1881001	1881248	CERP3	2e-27	-
I	1881020	1881474	Helitron1_CE	1.7e-06	-
I	1881474	1881796	HAT1_CE	1.1e-82	-
I	1882326	1882636	CELE1	1.6e-69	+
I	1882766	1883236	CERP3	7.1e-30	-
I	1882776	1883414	CER15-1-I_CE	1.3e-27	-
I	1883002	1883897	Helitron1_CE	0.18	-
I	1883576	1883704	CELE11	8.9e-17	-
I	1883751	1883916	CELE14B	1.3e-40	-
I	1884251	1884273	CeRep52	5.2	+
I	1884348	1884404	CeRep52	0.57	+
I	1884397	1884668	CERP3	1.5e-48	+
I	1884401	1884953	CER15-1-I_CE	2.7e-48	+
I	1884428	1885147	HelitronY1A_CE	5.7e-28	+
I	1884517	1884754	CERP3	7.1e-51	+
I	1884744	1885134	CERP3	4.8e-57	+
I	1885451	1885856	CELE46A	4e-91	-
I	1885852	1886516	PALTTTAAA2	1e-140	+
I	1886513	1886701	CELE46A	6.6e-41	-
I	1886753	1887137	CELE7	5.2e-16	-
I	1886930	1887163	LONGPAL3	9.5e-26	-
I	1887167	1887834	LONGPAL3	6.2e-203	-
I	1887812	1887876	TC5B	0.046	+
I	1888000	1888057	CEMUDR1	0.7	-
I	1888088	1889041	LONGPAL2	2.5e-189	+
I	1888384	1889338	LONGPAL2	6.6e-165	-
I	1889369	1889426	CEMUDR1	0.68	+
I	1889592	1890256	LONGPAL3	6.5e-205	+
I	1890343	1890485	LONGPAL3	5.6e-22	+
I	1890403	1890545	LONGPAL2	9.5e-09	-
I	1890455	1890554	LONGPAL3	1.3e-18	+
I	1890540	1890722	CELE7	5.1e-13	-
I	1891130	1891342	MINISAT1_CE	1.9e-22	+
I	1891197	1891636	HelitronY4_CE	1.6e-52	-
I	1891557	1891665	LR9A	1.8e-06	-
I	1891736	1891758	CeRep52	16.0	+
I	1891855	1892028	CELE14B	4.3e-55	+
I	1892037	1892178	CELE14B	6.6e-30	-
I	1892606	1892627	CeRep52	2.8	-
I	1893261	1893400	CeRep52	2.5e-16	-
I	1894075	1894196	CELE42	1.8e-35	+
I	1894196	1894426	CELE42	6.4e-72	-
I	1894427	1894537	CELE42	1.2e-25	+
I	1895095	1895248	CELE46B	0.067	-
I	1895725	1896427	CELE46B	1.8e-167	+
I	1896815	1897039	RC35	0.0084	-
I	1898382	1898952	PALTTAA1_CE	2.3e-151	+
I	1898830	1899566	Helitron1_CE	0.0082	-
I	1899505	1899592	CERP16	1.4e-17	+
I	1899517	1899627	CERP3	3.3e-16	+
I	1899635	1900143	PALTTTAAA3	1.6e-151	-
I	1900256	1900907	PALTTTAAA3	1.3e-166	-
I	1901058	1901112	CERP2	0.015	-
I	1901248	1901930	CELE46B	6.4e-145	+
I	1902068	1902099	CERP2	0.15	+
I	1904065	1904321	PALTA4_CE	1.6e-37	+
I	1904681	1905222	PALTTTAAA1	8.1e-110	-
I	1905629	1905816	PALTTTAAA1	7.7e-36	-
I	1906639	1906756	PALTTAA1_CE	1.2e-28	+
I	1906741	1906815	CERP16	4e-07	+
I	1907130	1907417	PALTTAA1_CE	2.5e-79	-
I	1907133	1907565	IR3_CE	1.2e-66	+
I	1907415	1907922	CEMUDR1	3.7e-22	-
I	1907822	1908150	PALTTAA1_CE	9.6e-76	-
I	1908581	1908800	RC35	1.4e-05	+
I	1910493	1910634	CERP3	1.2e-25	-
I	1910532	1910773	CERP16	1.4e-18	-
I	1911025	1911194	CELE14B	3.1e-46	+
I	1912019	1912194	CELE14B	6.4e-57	-
I	1912629	1913222	PALTTAA1_CE	8.9e-182	+
I	1914297	1914464	CELE14B	6.4e-41	+
I	1914629	1914867	CELE42	1.2e-77	+
I	1914955	1915138	HAT1_CE	4.7e-44	-
I	1915401	1915575	CELE14A	2.5e-39	+
I	1915588	1915777	CELE14B	4.8e-51	-
I	1916219	1916277	CELE14A	1.8e-11	+
I	1916372	1916445	NPALTA1_CE	1.5e-10	-
I	1916604	1916663	NPALTA1_CE	5.9e-10	+
I	1916701	1916886	CELE14B	1.1e-53	+
I	1917150	1917696	PALTTAA3_CE	7.4e-78	+
I	1918312	1918413	CELE46A	4.1e-09	-
I	1918313	1918543	CELE46B	0.0045	+
I	1918458	1918800	PALTTTAAA1	0.00055	+
I	1918842	1919173	CELE46A	3.1e-88	-
I	1919560	1921532	HelitronY1A_CE	1.1e-72	-
I	1919670	1921053	HelitronY1_CE	3.5e-88	-
I	1921032	1922537	HelitronY1_CE	1.6e-74	+
I	1922672	1922757	LR9A	0.00033	-
I	1923765	1923964	PALTTAA1_CE	3.4e-55	+
I	1923765	1924167	CELE46A	8.1e-05	-
I	1923966	1924167	PALTTAA1_CE	5.8e-55	-
I	1924267	1924307	LONGPAL1	18.0	-
I	1924671	1924781	CELE46A	0.34	-
I	1924877	1925029	PALTTTAAA1	0.00078	-
I	1925053	1925371	PALTTTAAA1	3.5e-63	-
I	1925515	1925791	PALTTAA3_CE	1.4e-41	+
I	1925613	1925856	CER1	2.2	+
I	1925700	1927097	HelitronY1_CE	1.8e-56	-
I	1926644	1926894	CERP3	3.6e-57	+
I	1926667	1927540	Helitron1_CE	1.1e-42	+
I	1926998	1927262	CERP3	4e-53	+
I	1927472	1927997	PALTTAA1_CE	4.3e-133	-
I	1928639	1929590	HelitronY1_CE	4.5e-48	+
I	1929135	1930736	HelitronY1_CE	5.4e-66	-
I	1930315	1931658	HelitronY1A_CE	1e-36	+
I	1930829	1930982	CELE14B	5.9e-46	-
I	1931447	1931611	CELE14B	2.9e-46	-
I	1931604	1931772	PALTTTAAA2	2.6e-32	+
I	1932062	1932196	CELE14B	3.5e-31	-
I	1932598	1932942	CELE1	5.9e-80	-
I	1933199	1933231	CELE11	0.035	+
I	1933209	1933479	NTC2A	3.8e-85	-
I	1933459	1933504	NTC2A	1.4e-07	-
I	1933543	1933671	PAL3A_CE	3.2e-18	+
I	1933875	1934068	CELE14B	8.9e-60	+
I	1934073	1934352	Helitron1_CE	1.1e-13	+
I	1934186	1934353	RC35	8e-16	-
I	1934254	1934536	PALTTTAAA2	0.057	+
I	1934355	1934497	CELE14B	1.3e-40	+
I	1935054	1935123	IR3_CE	1.4e-12	+
I	1935055	1935151	PALTTTAAA2	0.11	-
I	1935088	1936630	HelitronY1A_CE	2.1e-73	-
I	1935560	1937189	HelitronY1A_CE	8e-81	-
I	1936083	1937624	HelitronY1A_CE	2.3e-61	+
I	1936609	1938337	HelitronY1A_CE	6.4e-79	-
I	1938795	1939172	Helitron1_CE	0.00021	-
I	1938946	1939098	RC35	5.4e-05	+
I	1939197	1939277	CELE14B	2.1e-14	-
I	1939198	1939317	CELE14A	0.00017	+
I	1939334	1939691	CEMUDR2	1.1e-61	+
I	1940007	1940280	LONGPAL3	9.5e-13	-
I	1940649	1940794	LONGPAL3	2e-43	-
I	1940802	1940979	CELE14B	3.1e-45	-
I	1941602	1941744	CELE46A	7.9e-33	-
I	1942092	1942233	CERP4	4.1e-27	-
I	1942274	1942426	CELE46A	2.8e-34	-
I	1942592	1942839	HelitronY2_CE	5.9e-77	+
I	1943024	1943075	CELETC2	1.2e-09	+
I	1945316	1945467	CELE14B	6.3e-38	+
I	1945896	1946049	CELE14A	1.8e-45	+
I	1946107	1947130	HelitronY1A_CE	1.5e-17	+
I	1946583	1947041	HAT1_CE	3.8e-24	-
I	1946635	1946818	CERP16	3.1e-45	-
I	1946655	1946918	LR9A	1.2e-40	+
I	1946847	1947016	CERP3	2.1e-25	-
I	1947452	1948014	PALTTAA3_CE	1.5e-78	-
I	1948180	1948322	CELE14B	6.4e-36	-
I	1948720	1948950	CeRep3	5e-10	+
I	1949024	1949263	CeRep3	4.4e-06	+
I	1949989	1950524	CER15-1-I_CE	1.2e-36	-
I	1949990	1950215	CERP3	1.1e-44	-
I	1949998	1951111	HelitronY1A_CE	6.3e-25	+
I	1950083	1950327	CERP3	1.8e-50	-
I	1951495	1952080	PALTTTAAA1	1.6e-132	+
I	1952345	1952520	RC35	0.011	-
I	1952607	1952720	CELE1	4.6e-25	-
I	1953001	1953051	IR3_CE	2.1e-08	-
I	1953859	1953917	Tc1A	67.0	+
I	1954271	1954520	PALTA4_CE	2.6e-38	-
I	1955189	1955809	Helitron1_CE	1.8e-13	+
I	1955492	1955809	CERP3	9.9e-24	-
I	1955582	1956905	HelitronY1A_CE	4.9e-37	-
I	1955597	1955822	CERP3	1.4e-44	+
I	1956530	1958053	HelitronY1A_CE	2e-36	-
I	1957174	1958398	HelitronY1A_CE	8.1e-31	+
I	1957187	1957599	CERP3	7e-87	-
I	1958169	1958519	PALTTTAAA2	0.01	+
I	1958277	1958514	CELE4	0.00021	-
I	1959225	1959388	IR3_CE	23.0	-
I	1959705	1959918	RC35	0.0052	-
I	1961919	1963033	HelitronY1A_CE	2.8e-26	+
I	1961969	1962402	CERP3	2.4e-35	-
I	1962180	1962426	CERP3	1.6e-55	+
I	1962691	1962968	CELE1	1.7e-72	+
I	1963291	1963425	CELE2	0.21	-
I	1964238	1964762	PALTTAA1_CE	7.2e-154	+
I	1965767	1967486	HelitronY1_CE	2.3e-67	+
I	1967219	1967598	CERP3	1e-23	-
I	1968047	1968190	CELE1	5.6e-33	-
I	1968253	1968309	CELE14B	1.3e-09	-
I	1968304	1968608	HAT1_CE	4.7e-75	-
I	1968637	1968762	CELE14B	9.9e-35	-
I	1968787	1968915	CELE6	1e-31	+
I	1968915	1969694	PAL5A_CE	1.6e-276	+
I	1970261	1970474	CELE42	2.4e-66	-
I	1970476	1970606	IR3_CE	0.084	+
I	1970527	1970664	PALTTTAAA2	4.5e-08	+
I	1970686	1971267	PALTTAA1_CE	6.9e-177	+
I	1971290	1971424	PALTTTAAA2	4.8e-06	-
I	1971297	1972165	Helitron1_CE	0.0051	-
I	1971645	1971821	CELE14B	2.1e-52	+
I	1972386	1972522	PALTTTAAA2	3.3e-08	+
I	1972915	1972939	CeRep52	4.7	-
I	1973035	1973483	HelitronY1A_CE	3.3e-67	-
I	1973171	1973646	Helitron1_CE	1.4e-34	-
I	1973801	1973823	CeRep52	6.5	-
I	1973955	1974134	CELE14B	5.3e-50	+
I	1975117	1975298	RCS5	1.3e-62	+
I	1975258	1976140	RCS5	2.1e-300	+
I	1976107	1976299	RCS5	7.2e-70	-
I	1976735	1976834	CERP4	0.00066	-
I	1978047	1978422	CELE46B	0.14	+
I	1978687	1979417	CELE46B	1.1e-177	+
I	1980099	1980683	RTE1	1.3e-88	-
I	1981914	1982095	PALTTAA1_CE	8.4e-42	+
I	1982564	1983110	PALTTAA1_CE	3.1e-156	+
I	1983875	1984105	CeRep3	0.00011	+
I	1984711	1984930	PAL9A_CE	8.2e-47	+
I	1985023	1985093	LR9A	7.2e-07	+
I	1985032	1985409	Helitron1_CE	0.0044	+
I	1985054	1985117	CERP16	2.6e-06	-
I	1985085	1985212	LR9A	6.4e-26	-
I	1985188	1985403	CERP16	4.5e-53	+
I	1985312	1985434	CERP3	2.2e-17	+
I	1985339	1986080	Helitron1_CE	0.067	+
I	1985724	1985941	CeRep3	1.4e-05	+
I	1986829	1988013	HelitronY1A_CE	2.9e-23	+
I	1987894	1988063	CELE14B	8.6e-47	-
I	1988527	1988570	CELE14B	2.9e-06	-
I	1988527	1988588	CELE14B	0.67	+
I	1988571	1988641	CELE14B	2.9e-10	-
I	1989016	1989236	CELE1	5.6e-56	+
I	1989268	1990013	Helitron1_CE	2.4e-11	+
I	1991447	1991796	CER1	1.5	+
I	1993530	1993650	CELE46A	6.2e-15	-
I	1993646	1994187	PALTTAA1_CE	1.3e-169	+
I	1994188	1994237	NTC2A	8.2e-08	+
I	1994238	1994482	NTC2A	6.5e-71	+
I	1994462	1994493	CELE11	0.3	-
I	1994491	1994529	PALTTAA1_CE	1.5	-
I	1994523	1994717	CELE46A	9e-37	-
I	1996377	1996984	PALTTAA3_CE	3.1e-92	-
I	1996981	1997086	CEMUDR1	0.12	+
I	1998047	1998896	Tc6	1.2e-219	+
I	1998681	1999390	Tc3	3.9e-23	+
I	1999429	1999637	Tc6	3.5e-62	+
I	1999696	1999844	PALTTAA3_CE	3.5e-17	-
I	2000336	2000519	PALTTAA1_CE	3e-45	-
I	2000520	2000712	PALTTAA1_CE	1e-53	-
I	2000722	2000906	PALTTTAAA2	0.002	+
I	2001274	2001408	CELE1	2.8e-40	+
I	2001274	2001497	PALTA4_CE	5.3e-36	+
I	2001496	2001549	CELE2	0.0012	+
I	2001549	2001860	PALTTAA3_CE	1.9e-56	-
I	2001862	2001962	CELE2	3.4e-07	-
I	2001868	2002288	Helitron1_CE	4.3e-05	-
I	2001954	2002056	CERP16	4.8e-05	+
I	2001954	2002099	RC35	0.0035	-
I	2002331	2002603	PALTA3_CE	2.5e-13	-
I	2002703	2003474	PAL5A_CE	1e-276	+
I	2004375	2004954	PALTTAA1_CE	3e-185	-
I	2005201	2005391	CELE14B	1.1e-58	-
I	2005932	2006096	CELE14B	1.3e-40	-
I	2006399	2006554	CELE14B	3.3e-47	+
I	2006903	2007091	CELE14B	7.2e-62	+
I	2007139	2007307	CELE14B	3.5e-47	-
I	2007594	2007767	CELE14B	1.2e-41	-
I	2008034	2008421	CELE1	1.6e-80	-
I	2008810	2008935	CELE14B	9.5e-27	+
I	2009102	2009494	CELE1	1e-79	+
I	2009658	2009704	CELE1	0.33	-
I	2009685	2009821	CELE14B	2.6e-31	-
I	2010613	2010733	RC35	0.0023	-
I	2010815	2011085	CELE46B	0.041	-
I	2011674	2011863	CELE14B	5.1e-58	-
I	2012292	2012531	CELE42	4.9e-80	-
I	2012388	2012834	Helitron1_CE	0.13	+
I	2012892	2013080	CELE14B	4.4e-57	-
I	2013523	2013900	CELE46A	2.3e-75	+
I	2014246	2014536	CELE1	9.6e-76	+
I	2014876	2015383	HAT1_CE	3.2e-29	-
I	2015235	2015468	RC35	6e-05	+
I	2015636	2015712	LR9A	0.0063	+
I	2015660	2015705	LR9A	4.1e-07	-
I	2016132	2016585	CERP3	9.7e-24	-
I	2016454	2016597	HAT1_CE	2e-24	-
I	2016899	2017082	CELE14B	8.9e-55	-
I	2017813	2018562	CELE46B	1.1e-10	+
I	2018647	2018876	CELE42	1e-73	+
I	2019170	2019392	CELE42	2.1e-66	-
I	2020297	2020492	MINISAT1_CE	2.1e-25	-
I	2020299	2020561	MINISAT1_CE	2.3e-25	+
I	2020439	2020710	MINISAT1_CE	5.7e-28	+
I	2020497	2020676	MINISAT1_CE	4e-43	-
I	2020611	2020762	MINISAT1_CE	3.2e-34	-
I	2021011	2021226	CELE42	2.2e-67	+
I	2021748	2021978	CELE42	2.7e-77	-
I	2022506	2022639	CELE42	1.1e-38	-
I	2023010	2023125	CELE42	7.9e-36	+
I	2024197	2024390	CELE42	1.4e-60	+
I	2024963	2025165	RC35	4.1e-09	-
I	2025080	2025167	RC35S	2.6e-11	+
I	2025728	2025938	CELE42	2.2e-61	+
I	2026674	2026935	LR9A	1e-38	+
I	2026873	2027037	CERP3	4e-23	-
I	2027218	2027514	CELE46A	6.1e-11	+
I	2027398	2027620	MINISAT1_CE	7.5e-44	+
I	2027402	2027756	CERP3	8.8e-21	-
I	2027479	2027713	MINISAT1_CE	4.4e-43	+
I	2027536	2027890	CERP3	1.8e-19	+
I	2027602	2027777	MINISAT1_CE	2.1e-29	+
I	2027923	2028061	CELE7	1.7e-12	+
I	2028041	2028143	IR3_CE	3.5e-13	+
I	2028695	2028753	CELE46A	0.011	+
I	2028751	2028968	PALTA1_CE	4.4e-19	+
I	2028965	2029018	CELE46A	0.00013	+
I	2029026	2029324	HAT3_CE	9.9e-41	+
I	2029333	2029458	PALTA1_CE	2.8e-16	+
I	2030059	2030208	CELE14A	2.5e-41	+
I	2030539	2030749	CELE42	2e-66	+
I	2030740	2031437	Helitron1_CE	0.032	+
I	2031025	2031249	CELE42	2.1e-76	-
I	2031419	2031608	CELE42	4.1e-47	+
I	2032147	2032292	CELE14B	1.7e-34	-
I	2032296	2032472	CELE14B	1.4e-53	+
I	2032500	2032860	PALTTTAAA2	0.015	-
I	2032954	2033143	CELE42	6.1e-55	+
I	2033413	2033470	CELE14B	2.5e-13	-
I	2033477	2033530	CELE14B	1e-09	-
I	2033822	2034118	CELE1	9.2e-72	-
I	2034833	2035563	CELE46B	4.2e-181	-
I	2036028	2036551	CELE46B	8.1e-111	+
I	2036553	2039939	CeRep1A	0.0	-
I	2039941	2040457	CELE46B	4.2e-109	-
I	2041132	2041193	PALTA3_CE	16.0	-
I	2041158	2041297	TIR9TA1B_CE	0.00013	+
I	2042632	2042937	CEMUDR1	9.5e-11	+
I	2042776	2043504	CELE46B	2.8e-182	+
I	2043323	2043567	CEMUDR1	1.1e-14	+
I	2043909	2044003	HAT2_CE	2.9e-24	-
I	2044034	2044766	CELE46B	1.8e-178	-
I	2045228	2045332	CEMUDR1	0.81	-
I	2050095	2054778	Chapaev-1_CE	0.0	-
I	2054769	2054943	CER12-I_CE	4.9e-32	-
I	2054780	2054999	CER9-I_CE	0.001	-
I	2054911	2057320	CER15-I_CE	6.5e-58	-
I	2060161	2060623	CER9-I_CE	3.6e-12	+
I	2061297	2061430	CEMUDR1	1.2e-32	+
I	2061440	2061510	CERP2	0.0079	+
I	2061992	2062125	IR3_CE	2.6	-
I	2062110	2062231	PAL5A_CE	8.2e-30	-
I	2062232	2062729	PAL5A_CE	2e-155	-
I	2063840	2064194	CELE46B	0.34	-
I	2063927	2064121	CeRep5	0.0028	+
I	2066036	2066525	CELE46B	1.5e-100	+
I	2066523	2066646	CELE2	1.3e-20	-
I	2067041	2067148	CELE14B	4.9e-25	-
I	2067297	2067407	CELE2	1.3e-14	-
I	2067410	2067515	CELETC2	1.3e-28	+
I	2067515	2067583	PALTA3_CE	5.7e-18	+
I	2067581	2067684	CELETC2	5.8e-31	+
I	2067676	2067837	CELE42	9.8e-40	+
I	2067791	2068007	CELE2	4.4e-32	-
I	2070864	2070945	NPALTA1_CE	0.012	+
I	2072842	2073401	PALTTAA3_CE	9.5e-159	+
I	2075391	2075953	PALTTAA3_CE	1.2e-102	-
I	2076258	2076843	PALTTAA3_CE	8.1e-85	+
I	2077394	2078067	CELE46B	1.8e-147	-
I	2078323	2078852	PALTTTAAA1	1.6e-121	+
I	2079049	2079232	CELE14B	5.1e-47	+
I	2079473	2079625	CELE14B	5.7e-42	-
I	2079776	2079863	CELE2	0.0035	+
I	2080167	2080746	PALTTTAAA1	5e-122	-
I	2080919	2081086	CELE14B	1.5e-39	+
I	2081339	2081917	CELE46B	1.7e-93	+
I	2082109	2082313	CELE42	2e-61	-
I	2082400	2082743	CELE1	3.6e-07	-
I	2083055	2083391	PALTTTAAA1	5.8e-55	+
I	2083547	2083646	CELE46B	0.76	+
I	2083760	2084280	PALTTTAAA1	2.2e-119	-
I	2084429	2084512	LONGPAL1	1.5	-
I	2084650	2084754	CELE7	1e-12	-
I	2084751	2084883	CELE7	2.1e-14	+
I	2085891	2086240	CELE1	3.8e-83	-
I	2086421	2086634	CELE42	2e-65	+
I	2086734	2086919	CELE42	1.3e-56	-
I	2087433	2087734	CELE1	3.5e-64	-
I	2087895	2087975	CELE46A	0.0053	-
I	2087967	2088131	CELE14B	2.1e-49	-
I	2088415	2088550	MINISAT1_CE	1.9e-20	+
I	2088547	2088672	CELE46A	4.4e-23	+
I	2088685	2088851	CELE14B	1.3e-47	-
I	2089452	2089686	CELE42	1.7e-76	-
I	2089730	2089861	CELE46A	2.6e-05	-
I	2089867	2089961	CELE46A	2.5e-10	+
I	2090248	2090388	CELE46A	5.2e-33	+
I	2090614	2090862	CELE46A	1.4e-51	+
I	2090875	2091054	CELE14B	1.9e-52	-
I	2091595	2091641	CELE42	7.7	+
I	2091644	2091831	CELE14A	7.4e-52	-
I	2092537	2092699	CELE14B	2e-42	-
I	2092874	2093050	CELE14A	1.6e-52	-
I	2093095	2093330	NPAL5A_CE	7.9e-74	-
I	2093369	2093605	CELE42	2.5e-77	+
I	2093952	2094128	CELE14A	2.7e-51	+
I	2094360	2094445	RC35	0.0001	+
I	2094451	2094689	CELE42	4.2e-77	-
I	2094718	2094923	CELE42	2.7e-58	+
I	2094957	2095019	CELE2	0.92	-
I	2095471	2095696	CELE42	1.7e-74	-
I	2095784	2096622	Helitron1_CE	4.5e-05	-
I	2095826	2096029	CELE42	2.3e-64	+
I	2096018	2096178	PALTTAA2_CE	1.2e-13	+
I	2096464	2096655	PALTA4_CE	3.8e-37	-
I	2099096	2099700	PALTTAA3_CE	4.2e-97	-
I	2100123	2100340	CELE42	1.6e-64	+
I	2100369	2100579	CELE42	5.3e-61	-
I	2101029	2101150	RC35	0.0026	+
I	2101143	2101373	TC5A	4.5	-
I	2101333	2101434	IR3_CE	0.0002	+
I	2101341	2101573	IR3_CE	0.18	-
I	2101523	2101657	PALTTAA3_CE	4.4e-15	-
I	2101671	2101831	PALTTAA1_CE	1.7e-39	-
I	2101671	2102176	PALTTTAAA2	0.00055	+
I	2101833	2102080	IR3_CE	8.4e-36	+
I	2102592	2104400	HelitronY1A_CE	5.9e-38	+
I	2103303	2103894	PALTTAA3_CE	4.1e-183	+
I	2104056	2104544	Helitron1_CE	1.7e-10	+
I	2104217	2104424	MINISAT1_CE	7.1e-37	+
I	2104493	2104852	PALTTTAAA1	4.3e-73	+
I	2104493	2105135	CELE46B	1.4e-28	-
I	2104861	2105135	PALTTTAAA1	9.3e-55	-
I	2105452	2107175	HelitronY1A_CE	7.7e-24	+
I	2105673	2106232	PALTTAA1_CE	3.8e-158	+
I	2106532	2106722	CERP16	2.5e-47	-
I	2106846	2107285	CERP3	1.5e-36	+
I	2107777	2108505	Helitron1_CE	1.7e-30	+
I	2108032	2108291	CERP3	7.8e-49	+
I	2108067	2108484	CER15-1-I_CE	2.6e-34	+
I	2108242	2108516	CERP3	1.6e-39	+
I	2108829	2110022	HelitronY1_CE	8e-41	+
I	2109507	2110039	CERP3	1.6e-45	-
I	2109966	2110099	LR9A	0.0015	+
I	2110598	2111249	CELE46B	5.5e-129	+
I	2111185	2111330	CELE14A	2.5e-12	+
I	2111225	2111334	CELE14B	1.6e-20	+
I	2111736	2112336	HelitronY1A_CE	7.2e-18	+
I	2111779	2112163	CERP3	2.6e-39	-
I	2111892	2112195	CERP3	2.9e-40	+
I	2112101	2112287	CERP3	1.1e-20	-
I	2112370	2112619	HelitronY2_CE	3.4e-66	+
I	2112695	2113049	CELE4	0.00013	+
I	2112897	2113529	CELE46B	4.8e-134	+
I	2114395	2114550	PALTTAA3_CE	1e-19	-
I	2114543	2114682	PALTTAA3_CE	3.6e-22	+
I	2114666	2114888	PAL8C_4	1.1e-39	-
I	2114869	2114937	IR3_CE	0.079	+
I	2115658	2116131	CER15-1-I_CE	1.7e-48	+
I	2115844	2116062	CERP3	7.2e-51	+
I	2116627	2116759	CERP3	4.5e-21	+
I	2116896	2117099	LR9A	0.0013	+
I	2117394	2117588	CELE14B	8.2e-58	-
I	2117672	2117824	PALTTTAAA1	0.0042	-
I	2117840	2117899	CELE14B	1.4e-09	+
I	2118124	2118301	CELE14B	8.6e-47	-
I	2118788	2119096	CERP3	9.6e-51	+
I	2118809	2119194	CER15-1-I_CE	1.3e-30	+
I	2118967	2119175	MINISAT1_CE	2.3e-38	+
I	2119086	2119235	CERP3	4.1e-18	+
I	2119663	2119826	CELE14B	4e-45	-
I	2120058	2120628	PALTTAA1_CE	2.9e-175	+
I	2121184	2121364	CELE14B	2e-49	+
I	2121379	2121557	PALTTTAAA2	0.019	+
I	2121450	2122646	HelitronY1A_CE	5.3e-21	+
I	2121815	2122394	PALTTTAAA1	1.2e-140	-
I	2122462	2122666	MINISAT1_CE	4.5e-36	-
I	2122492	2122871	PALTTTAAA2	9e-07	-
I	2122596	2122871	PALTTTAAA1	1.6e-62	-
I	2124151	2124232	PALTTAA3_CE	0.017	+
I	2124253	2124789	CELE1	1e-61	-
I	2124858	2124961	TC4	0.00035	-
I	2124880	2125068	IR3_CE	0.029	-
I	2125504	2126079	PALTTTAAA1	1e-135	-
I	2126107	2126179	PALTTTAAA2	0.086	+
I	2126212	2126517	PALTTAA1_CE	2.8e-83	-
I	2126459	2126542	PAL3A_CE	0.026	+
I	2127181	2127721	CELE1	1.3e-55	-
I	2127702	2128444	Helitron1_CE	7.2e-11	-
I	2127964	2128239	CERP3	3.4e-34	+
I	2127964	2128469	CER15-1-I_CE	3.5e-26	+
I	2128019	2128216	CERP16	4e-42	+
I	2128138	2128385	MINISAT1_CE	2e-39	+
I	2128260	2128496	MINISAT1_CE	4.7e-36	+
I	2129011	2129475	PAL5A_CE	2e-162	+
I	2129478	2129691	PAL5A_CE	7.3e-73	+
I	2129693	2129899	PAL8C_1	2.4e-16	+
I	2129907	2130013	PALTTAA1_CE	3.5e-15	+
I	2129907	2130054	IR3_CE	4.8e-13	-
I	2130123	2130223	PALTTAA1_CE	5.6e-18	+
I	2130218	2133051	LINE2G_CE	0.0	-
I	2133524	2133732	PALTTAA1_CE	2.2e-55	+
I	2133548	2134674	HelitronY1A_CE	3.1e-25	-
I	2134133	2134427	CERP3	4.2e-42	-
I	2134294	2134526	MINISAT1_CE	1.5e-36	-
I	2134409	2134647	MINISAT1_CE	1.2e-29	-
I	2135178	2135315	RC35	0.003	-
I	2135321	2135420	CELE7	1.2e-09	-
I	2135924	2136042	Tc1A	32.0	+
I	2136909	2136978	CELE1	3.8e-19	+
I	2136986	2137226	HAT3_CE	3.5e-05	+
I	2137238	2137427	PALTTAA1_CE	3e-45	+
I	2137238	2137802	Helitron1_CE	0.11	+
I	2137668	2137726	PALTTAA1_CE	0.007	-
I	2137927	2138500	PALTTAA1_CE	6.9e-161	-
I	2139297	2140570	HelitronY1A_CE	7.5e-26	-
I	2139348	2139738	CERP3	3.1e-31	+
I	2139351	2139642	CERP3	2.6e-67	-
I	2140078	2140422	PALTTTAAA1	1.3e-42	-
I	2140443	2141019	PALTTAA3_CE	2.6e-105	+
I	2140511	2141251	Helitron1_CE	0.065	+
I	2141295	2141487	PALTTTAAA2	6.3e-08	+
I	2141509	2141818	PALTTAA1_CE	6.4e-86	-
I	2142029	2142338	PALTTAA1_CE	1.5e-76	+
I	2143122	2143226	RC35	0.0037	+
I	2143162	2143338	IR3_CE	2.8	+
I	2145139	2145311	RC35	8.9e-09	-
I	2145139	2145655	Helitron1_CE	0.04	+
I	2145235	2145610	PALTTTAAA2	0.012	-
I	2145383	2145505	CELE46B	0.00014	-
I	2145431	2145724	PALTTTAAA3	9.7e-05	-
I	2146795	2147557	TC5	5.3e-125	-
I	2147649	2148118	TC5A	1.9e-38	-
I	2147791	2148068	TC5	1.5e-55	+
I	2148326	2148653	TC5B	2.4e-63	+
I	2148787	2148830	CELETC2	7.5e-07	+
I	2149735	2149772	TC5B	0.00052	-
I	2151150	2151192	TIR9TA1C_CE	0.00046	+
I	2151196	2151244	TIR9TA1B_CE	0.0031	+
I	2152038	2152166	CERP16	2.2e-05	+
I	2152374	2152418	TIR9TA1C_CE	0.00014	-
I	2153235	2153544	PALTTTAAA1	1.2e-40	+
I	2153587	2153643	PALTTTAAA1	5.2e-10	-
I	2155101	2155280	CELE14B	1.3e-56	+
I	2156129	2156216	CELE2	0.0095	-
I	2156195	2156263	NPALTA1_CE	18.0	-
I	2156262	2156400	CELE2	0.091	+
I	2158128	2158207	PALTA2_CE	72.0	-
I	2158987	2160770	HelitronY1A_CE	8.4e-43	-
I	2159049	2160023	HelitronY1_CE	2.7e-44	-
I	2159386	2159683	CERP3	3.1e-47	-
I	2162170	2162745	PALTTAA1_CE	6e-158	-
I	2162635	2162839	CERP2	0.27	-
I	2162742	2162859	NPALTA1_CE	2.8e-23	+
I	2163735	2165438	HelitronY1A_CE	8.5e-18	-
I	2165262	2165508	CERP3	2.3e-42	-
I	2165270	2165644	CERP3	3.8e-28	+
I	2165345	2165593	CERP3	1.8e-43	-
I	2165438	2167168	HelitronY1_CE	3.8e-75	-
I	2168432	2168567	LR9A	0.00026	-
I	2168477	2169778	HelitronY1A_CE	3.2e-40	-
I	2168843	2169236	CERP3	3.9e-42	+
I	2170304	2170438	HAT1_CE	1.9e-21	-
I	2170435	2170614	CELE14B	2.6e-49	+
I	2170612	2170770	HAT1_CE	8.9e-27	-
I	2171144	2171924	PAL5A_CE	7.2e-287	+
I	2172186	2172371	CELE46A	3.7e-08	-
I	2172355	2172486	LR9A	1.1e-07	-
I	2175142	2175233	CELE11	6e-13	+
I	2175142	2175285	CELE11	4.9e-10	-
I	2175249	2175334	CELE11	1.3e-10	+
I	2175327	2175926	PALTTAA3_CE	2.1e-181	+
I	2175920	2175994	CELE11	7.5e-09	+
I	2176627	2176845	TIR9TA1C_CE	1.5e-55	-
I	2177553	2177700	LONGPAL1	8.4	-
I	2178427	2179281	HelitronY1A_CE	7.1e-25	+
I	2178588	2178916	CERP3	1.8e-24	-
I	2179038	2179419	CERP3	4.6e-28	+
I	2182046	2182240	PALTTTAAA3	2.7	-
I	2182178	2182470	PALTTTAAA2	0.0011	+
I	2182265	2182594	HelitronY1A_CE	1.8e-28	+
I	2183840	2184013	TIR54TA1_CE	4.3e-52	-
I	2184022	2184146	CELE11	0.15	-
I	2184647	2184819	TIR9TA1C_CE	2.2e-23	-
I	2185230	2185390	CELE11	8.2e-17	+
I	2185424	2185507	PAL3A_CE	5.3e-09	+
I	2186178	2186254	PALTTTAAA2	0.016	+
I	2188495	2188611	CELE1	1e-26	-
I	2189758	2190207	PALTTAA1_CE	3.8e-121	-
I	2190716	2191325	CERP3	8e-17	-
I	2190988	2191159	CERP16	3.4e-32	-
I	2191134	2191258	LR9A	3e-28	+
I	2191786	2192181	TC4	1e-73	+
I	2194821	2195158	HAT3_CE	3.3e-89	+
I	2197379	2197571	HelitronY2_CE	1.9e-59	-
I	2198118	2198177	CELE11	0.0082	+
I	2198197	2198801	PALTTAA3_CE	7.2e-97	-
I	2198808	2198841	PAL3A_CE	0.0016	+
I	2198939	2199812	MAR_CE	0.0	+
I	2199809	2199869	MAR_CE	3.8e-14	+
I	2202915	2202983	HAT4_CE	0.043	+
I	2203965	2204058	IR3_CE	70.0	+
I	2204011	2204356	Helitron1_CE	0.32	+
I	2204113	2204238	IR3_CE	2.8	+
I	2204612	2204872	CER1	38.0	+
I	2205391	2205452	PALTTAA1_CE	51.0	+
I	2205626	2207303	HelitronY1A_CE	1.4e-37	-
I	2206511	2207304	HelitronY1_CE	3.5e-41	-
I	2207721	2208029	NDNAX1_CE	0.85	+
I	2208139	2208327	LR9A	1.1e-10	-
I	2208165	2208491	PALTTTAAA2	0.043	-
I	2208220	2208609	CELE46B	0.071	+
I	2208261	2208391	TC5B	0.017	-
I	2209943	2210172	CeRep3	1.3e-05	+
I	2210684	2210805	CELE42	1.4e-21	-
I	2210969	2211195	CeRep3	2.8e-06	-
I	2211264	2211479	CeRep3	7.7e-05	-
I	2212918	2213103	RCS5	7.6e-61	+
I	2212996	2214103	RCS5	0.0	-
I	2214543	2214642	CERP4	0.00073	-
I	2215646	2215751	PALTTAA1_CE	7.0	-
I	2216307	2216556	CELE46A	3.5e-24	-
I	2216552	2216705	CERP3	4.2e-15	-
I	2216634	2216811	CERP16	5.5e-37	-
I	2216650	2216905	LR9A	1.1e-20	+
I	2216832	2217091	CERP3	5.8e-32	-
I	2216863	2217327	Helitron1_CE	0.00016	+
I	2217475	2217517	CeRep52	0.013	-
I	2218543	2218886	CELE46A	3.9e-75	+
I	2219784	2220314	Helitron1_CE	1.2e-13	+
I	2219863	2219988	LR9A	3.7e-26	-
I	2219967	2220138	CERP16	1.4e-34	+
I	2220075	2220360	CERP3	1.2e-38	+
I	2220970	2221940	Helitron1_CE	0.00049	+
I	2220986	2221130	RC35	0.00015	-
I	2221158	2221391	CELE42	1.5e-82	-
I	2222309	2223303	Helitron2_CE	2.9e-53	-
I	2223768	2223909	RC35	0.0026	-
I	2224501	2224544	PALTTAA2_CE	24.0	+
I	2226427	2226505	TIR9TA1C_CE	5.1e-12	+
I	2226597	2226661	TIR9TA1C_CE	1.3e-11	+
I	2226673	2226747	TIR9TA1B_CE	1.4e-12	+
I	2227102	2227661	Helitron1_CE	7.9e-10	+
I	2227151	2227424	CERP3	3.5e-33	+
I	2227466	2227677	CERP16	6.6e-37	+
I	2228068	2228124	CELE11	0.19	-
I	2229081	2229404	CERP3	1.5e-56	-
I	2229108	2229878	Helitron1_CE	4.2e-23	-
I	2229354	2229752	CERP3	1.6e-34	-
I	2229621	2229876	MINISAT1_CE	4e-30	-
I	2229746	2229998	CERP3	8.5e-16	-
I	2230748	2230813	IR3_CE	1.4e-08	+
I	2230815	2230870	IR3_CE	3.5e-09	-
I	2231622	2232219	HelitronY1_CE	9.6e-63	+
I	2231622	2232580	Helitron1_CE	2.8e-13	+
I	2232020	2232696	HelitronY4_CE	4.1e-78	+
I	2232539	2233670	Helitron1_CE	2e-07	-
I	2232550	2232797	RCC9	1e-27	-
I	2233344	2233688	CER15-1-I_CE	2.7e-23	+
I	2233355	2233590	CERP3	4e-43	+
I	2233356	2234019	Helitron1_CE	8.1e-14	+
I	2233436	2233677	CERP3	4.7e-47	+
I	2234590	2234684	CeRep52	1.2e-09	-
I	2235138	2235251	CeRep52	0.12	+
I	2235272	2235383	CeRep52	1.8	+
I	2236215	2236283	CeRep52	0.75	+
I	2236439	2236467	CeRep52	14.0	-
I	2241531	2241953	CER15-1-I_CE	4.4e-19	+
I	2241697	2241963	CERP3	6.9e-43	+
I	2241758	2242410	Helitron1_CE	0.012	+
I	2241908	2241988	LR9A	0.00016	+
I	2242756	2243036	PALTTTAAA2	0.0014	-
I	2242812	2242987	CELE7	0.0005	+
I	2242915	2244018	HelitronY1_CE	2.8e-44	-
I	2243626	2244040	HelitronY1A_CE	2.1e-47	+
I	2244872	2245088	CELE11	4.9e-49	-
I	2246809	2246938	CERP1	4.9e-14	-
I	2247478	2247623	CERP1	7.5e-12	-
I	2248501	2248907	HAT1_CE	5.8e-127	+
I	2250974	2251522	Helitron1_CE	6.7e-08	-
I	2251294	2251447	RC35	1.1e-07	+
I	2252997	2253097	IR3_CE	48.0	+
I	2253420	2253583	CELE14B	1.7e-41	-
I	2254574	2254616	CELE42	0.68	-
I	2257425	2258148	CERP3	2.9e-218	-
I	2257776	2258352	Helitron1_CE	6.1e-12	+
I	2257955	2258551	CERP3	4e-142	-
I	2259595	2259765	CERP3	3.5e-18	+
I	2259629	2260241	Helitron1_CE	6.2e-08	+
I	2259693	2259797	LR9A	2.3e-13	-
I	2259772	2259957	CERP16	1.7e-39	+
I	2259883	2260248	CERP3	3.5e-18	+
I	2260661	2260951	PALTTAA1_CE	6.6e-86	-
I	2260952	2261060	PALTTAA1_CE	7.9e-27	+
I	2262967	2264139	HelitronY1_CE	6e-50	-
I	2265011	2265218	RC35	1.9e-07	+
I	2265194	2265303	CELE42	1.7e-31	-
I	2267468	2267630	CELE14A	1.4e-37	-
I	2270666	2271414	Helitron1_CE	3.5e-07	-
I	2272368	2272444	CER7-I_CE	1.6e-15	+
I	2273631	2273801	CELE14B	5.7e-52	-
I	2275205	2275231	CELE42	0.98	+
I	2275233	2275337	CELE42	8.8e-29	+
I	2275393	2275516	CELE42	2.8e-33	+
I	2276393	2276418	CeRep52	11.0	-
I	2277425	2277601	PALTA1_CE	7.8e-23	-
I	2277896	2278285	Helitron1_CE	0.0011	+
I	2277970	2278090	LR9A	1.1e-19	-
I	2278066	2278266	CERP16	5e-50	+
I	2278180	2278303	CERP3	6.7e-20	+
I	2279017	2279202	CELE14B	1.4e-58	+
I	2279536	2279776	PALTA4_CE	1.4e-42	+
I	2279943	2280068	CELE42	4.7e-33	-
I	2280100	2280317	CELE42	2.1e-70	-
I	2282100	2282871	PAL5A_CE	1.9e-268	+
I	2283594	2283972	PALTTTAAA1	0.00046	-
I	2283595	2283764	CELE46B	6.6e-43	-
I	2283774	2283861	CELE46B	2.1e-17	+
I	2283862	2284123	CER1	9.2	+
I	2284104	2284639	CELE46B	2.8e-107	-
I	2285202	2285397	PALTA4_CE	4e-27	+
I	2285290	2285398	CELE1	5.4e-30	-
I	2285883	2286086	CER1	4.9	-
I	2286580	2286668	CELE46B	0.38	-
I	2286648	2286769	IR3_CE	0.87	-
I	2287961	2288170	CELE2	2.4e-35	-
I	2288201	2288393	CELE2	9.5e-33	+
I	2288467	2288642	CELE2	4.6e-36	+
I	2288698	2288860	CELE2	4.1e-33	-
I	2288914	2289137	CELE2	5.1e-33	+
I	2289093	2290700	HelitronY1_CE	8.6e-41	+
I	2289826	2291038	HelitronY1A_CE	1.7e-38	-
I	2290532	2290955	CERP3	3.5e-65	-
I	2291423	2292574	HelitronY1A_CE	2.7e-30	-
I	2291645	2291913	CERP3	1.5e-44	-
I	2291662	2292272	HelitronY1_CE	3.3e-42	-
I	2291919	2292217	CERP3	3.5e-47	-
I	2291945	2292550	CER15-1-I_CE	6.9e-46	-
I	2295248	2295425	CELE14B	7e-54	+
I	2295428	2295491	CELE14A	5e-14	-
I	2296116	2296193	CELE14A	1.5e-13	-
I	2296651	2297044	PAL8D_CE	1.8e-135	-
I	2297893	2298303	Helitron1_CE	0.058	+
I	2298067	2298283	LR9A	1.5e-10	+
I	2298195	2298354	CERP3	1.7e-16	+
I	2298745	2299319	PALTTAA1_CE	2.8e-162	+
I	2300223	2300399	CELE14B	1.3e-49	+
I	2309215	2309375	RC35	0.0027	+
I	2309332	2309419	CERP2	0.36	-
I	2311173	2311378	CELE2	4.4e-21	-
I	2311473	2311645	CeRep5	3.2e-08	-
I	2311632	2311771	CeRep5	2.7e-07	-
I	2312896	2313164	CERP2	0.0019	-
I	2316107	2316253	CELE2	0.68	+
I	2320742	2320799	PALTTAA3_CE	3.1e-05	-
I	2320791	2320875	PALTTAA3_CE	0.00066	+
I	2320870	2321030	PALTTAA3_CE	0.00048	+
I	2322674	2323032	PALTA3_CE	2.6e-128	+
I	2323058	2323405	CELE1	1.4e-78	-
I	2323476	2323709	CELE42	1.8e-75	+
I	2323828	2324064	LINE2C1_CE	3.4e-80	-
I	2324590	2324814	CELE2	1.7e-29	-
I	2324787	2325105	CELE1	5.7e-69	-
I	2328276	2328472	CELE14B	2.2e-54	-
I	2330226	2330450	CELE42	3.5e-71	+
I	2332734	2332868	CELE42	1.4e-37	-
I	2332888	2333094	CELE42	4.7e-57	-
I	2337960	2338393	PALTTTAAA2	0.00076	+
I	2338731	2338896	NPALTA1_CE	2.7e-43	-
I	2338899	2339005	CELE1	1.2e-18	-
I	2339811	2340019	PALTTTAAA3	0.39	+
I	2339957	2340170	CELE46B	0.0018	-
I	2340437	2341974	PALTA1_CE	0.0	+
I	2341973	2342129	CELE1	4.4e-38	+
I	2342858	2343003	HAT2_CE	6.9e-33	-
I	2342869	2343162	CERP3	2.7e-14	-
I	2342927	2343064	HAT2_CE	5.7e-21	-
I	2343006	2343187	HAT2_CE	1.8e-30	-
I	2343740	2343974	CELE46A	1.5e-48	-
I	2343941	2344045	Tc1A	2.6e-16	-
I	2344349	2345046	DNA-3-1_CE	1.2e-239	+
I	2345434	2345591	PALTTAA1_CE	8.1e-30	-
I	2345582	2345681	PALTTAA1_CE	1.3e-15	-
I	2346902	2347421	PALTTTAAA2	7.5e-75	+
I	2348778	2348963	NPALTA1_CE	1.5e-48	-
I	2349626	2349747	CEMUDR1	0.42	-
I	2349666	2349871	IR3_CE	1.3e-22	+
I	2349793	2349977	CELE46A	0.26	-
I	2349842	2349974	IR3_CE	5.6e-14	-
I	2349918	2350005	CEMUDR1	0.43	+
I	2351457	2351614	PALTTTAAA2	1.8e-10	+
I	2351615	2351698	CELE46B	1.1e-11	-
I	2351766	2351877	CELE46B	2.8e-05	+
I	2352167	2352237	DNA-3-1_CE	0.00066	-
I	2352346	2352474	DNA-3-1_CE	9.4e-15	-
I	2352964	2353028	CeRep52	0.28	+
I	2353907	2354412	MARINCE1	2.7e-24	+
I	2355744	2355946	TIR54TA1_CE	4.8e-21	-
I	2356317	2356753	CELETC2	5.3e-132	-
I	2356997	2357139	DNA-3-1_CE	0.024	-
I	2357019	2357080	LONGPAL3	0.0062	-
I	2357423	2357487	PAL8C_5	1.4e-07	-
I	2360349	2360526	CELE14A	8.2e-51	+
I	2360835	2360938	CELE1	4.2e-25	-
I	2360940	2361111	CELE14A	1.5e-55	-
I	2361110	2361365	CELE1	4.4e-59	-
I	2361806	2362093	PALTTTAAA2	3.3e-32	-
I	2362094	2362282	PALTTTAAA2	3.1e-35	-
I	2363991	2364194	CER1	39.0	-
I	2365516	2365623	IR3_CE	5.0	+
I	2366604	2366703	CERP4	0.0019	+
I	2367138	2367330	RCS5	4.7e-70	+
I	2367296	2368002	RCS5	7.2e-234	+
I	2368006	2368423	RCS5	2.6e-122	+
I	2368426	2368773	RCS5	1.1e-93	+
I	2369487	2369541	PALTTAA2_CE	8.6	+
I	2371471	2371491	CeRep52	32.0	+
I	2373519	2373857	CELE1	2.5e-53	+
I	2373822	2373987	TIR21T5A_CE	3.5e-33	+
I	2373985	2374039	CELE1	1.8e-08	-
I	2374038	2374131	CELE2	1.5e-06	-
I	2375456	2375641	PALTTAA3_CE	5.4e-19	+
I	2375649	2376178	CELE1	1.6e-57	+
I	2376220	2376382	CELE14A	1.5e-44	+
I	2376369	2376473	PALTTAA3_CE	2.1e-10	+
I	2376476	2376548	PALTTAA3_CE	0.00011	+
I	2376667	2376779	CELE14B	5e-31	+
I	2376996	2377081	CELE14B	1.5e-23	+
I	2377844	2378022	CELE14B	1.2e-53	+
I	2378070	2378368	CELE1	1.1e-76	-
I	2378431	2378614	CER1	0.89	+
I	2381876	2382061	PALTTTAAA2	5.4e-13	-
I	2381992	2382900	HelitronY1_CE	3.9e-51	-
I	2382526	2382837	CERP3	8.1e-57	+
I	2383064	2383222	CELE14B	5.2e-38	+
I	2383580	2383749	CERP2	7.9e-06	+
I	2383581	2383672	CERP2	6.5e-06	-
I	2383651	2384516	HelitronY1A_CE	8.4e-31	-
I	2383697	2384027	CERP3	1.2e-35	+
I	2384123	2384520	CERP3	2.6e-31	-
I	2384483	2384539	CERP16	1.7e-08	+
I	2385239	2386030	PAL5A_CE	4.4e-283	-
I	2386260	2386456	PALTTAA1_CE	5.2e-37	+
I	2386602	2386681	HAT3_CE	0.00016	-
I	2386714	2386960	CELE1	6.1e-56	+
I	2387341	2387670	CELE1	3e-83	+
I	2388810	2389837	HelitronY1_CE	5.6e-67	+
I	2391137	2392433	HelitronY1A_CE	8.9e-26	+
I	2391228	2391374	CELE14A	2.2e-39	-
I	2391367	2391543	TIR9TA1C_CE	1.2e-26	-
I	2391590	2391899	CELE2	1.4e-57	-
I	2391959	2392386	CER15-1-I_CE	1.3e-34	-
I	2391960	2392224	CERP3	1.6e-51	-
I	2392062	2392339	CERP3	1e-56	-
I	2392866	2393157	PALTTTAAA2	0.066	+
I	2393085	2393249	CELE46A	0.31	+
I	2393901	2394106	CELE1	2.7e-46	+
I	2394592	2394977	PAL8A_CE	2.5e-145	+
I	2395153	2395424	CELE1	8.7e-42	-
I	2395856	2395999	CELE2	0.0022	+
I	2395934	2396060	CELE1	3.7e-24	-
I	2397547	2397982	PALTTTAAA2	0.00072	-
I	2397810	2398061	PALTTAA1_CE	8.7	-
I	2397976	2399159	HelitronY1A_CE	3.7e-20	+
I	2399927	2400085	PALTTTAAA2	1.8e-05	+
I	2400143	2400301	RC35	0.0032	+
I	2400276	2400466	CER1	2.4	+
I	2401630	2401885	CELE46B	4.8e-18	+
I	2401894	2402170	CELE46B	1.5e-31	-
I	2402358	2402979	PALTTAA3_CE	3e-115	-
I	2403458	2404100	CELE46B	5.4e-139	+
I	2404105	2404585	CELE46B	4.2e-84	-
I	2404990	2405292	CELE46B	0.075	+
I	2405558	2405810	CELE46B	0.6	+
I	2405856	2405933	CER1	32.0	-
I	2406623	2406695	CELE42	3.2e-18	+
I	2407337	2407470	CELE42	1.3e-38	+
I	2407520	2407737	CELE42	1.2e-60	-
I	2408104	2408878	PAL5A_CE	5.6e-198	-
I	2409935	2410084	NDNAX1_CE	4.3	+
I	2410557	2410589	NPALTA1_CE	0.0034	-
I	2410589	2410865	LONGPAL3	5.2e-34	-
I	2410869	2411319	LONGPAL3	3.9e-135	+
I	2411316	2411400	LONGPAL3	2e-14	+
I	2411404	2411718	LONGPAL3	1.5e-35	+
I	2411715	2411791	PALTA3_CE	0.0019	-
I	2411772	2411943	NPALTA1_CE	4.8e-21	-
I	2412162	2412266	CELE1	4.4e-26	+
I	2413246	2413347	CELE2	3.3e-22	+
I	2413780	2414114	CELE1	1.3e-78	+
I	2415293	2415626	CELE1	1.9e-79	-
I	2416206	2416253	CELE2	0.082	-
I	2416254	2416430	CELE14B	1.5e-54	+
I	2416432	2416551	CELE2	5.1e-11	-
I	2416563	2416809	CELE2	1.9e-37	-
I	2416827	2416975	CELE2	2.1e-10	-
I	2417614	2417954	CELE1	6.3e-80	+
I	2417960	2418194	CELE4	5.1e-30	-
I	2418193	2418331	CELE4	8.6e-22	+
I	2418955	2419285	CELE46B	0.00076	+
I	2419160	2419466	CELE46B	0.0038	-
I	2420065	2420192	PALTTAA3_CE	1.7e-13	-
I	2420188	2420275	PALTTAA3_CE	5.1e-13	+
I	2422022	2422094	CERP2	3e-13	+
I	2422078	2422327	CELE2	7.3e-31	-
I	2423419	2423646	CELE42	8.6e-77	-
I	2423642	2423781	CELE42	1.3e-41	+
I	2423731	2423891	PALTTAA2_CE	0.24	+
I	2424456	2424692	CELE42	8.1e-79	-
I	2425371	2425537	CELE11	1.7e-20	-
I	2425390	2425631	LONGPAL3	0.095	-
I	2425558	2425696	CELE11	2.6e-16	-
I	2425713	2426077	CELETC2	3.7e-24	+
I	2425951	2426075	TC2	6.3e-28	+
I	2426112	2426196	CELE11	0.37	-
I	2426273	2426420	CELE11	1.3e-08	-
I	2426411	2426540	HAT4_CE	4.4e-32	-
I	2426423	2426598	HAT4_CE	0.019	+
I	2426526	2426653	HAT4_CE	3.6e-33	-
I	2426653	2427182	HAT2_CE	5.1e-174	+
I	2427160	2427366	HAT2_CE	4.8e-63	+
I	2427388	2427470	CELE11	0.00048	-
I	2427423	2427501	PALTA5_CE	20.0	+
I	2427846	2428038	HelitronY3_CE	1.6e-70	-
I	2429589	2429736	CERP16	2e-16	-
I	2430200	2430265	CELE11	0.11	-
I	2430326	2430440	CELE11	5.8e-10	-
I	2430461	2430789	TC4	3.1e-05	-
I	2430462	2430618	CELE11	7.9e-18	-
I	2430637	2430793	CELE11	5e-23	-
I	2430646	2430965	DNA-3-1_CE	3.5e-12	+
I	2430812	2430971	CELE11	4.1e-23	-
I	2430986	2431162	CELE11	1.4e-19	-
I	2431003	2431346	DNA-3-1_CE	5.8e-09	+
I	2431179	2431368	CELE11	8.8e-22	-
I	2432172	2432344	CELE2	1.5e-05	-
I	2432349	2432512	CELE2	4.8e-05	+
I	2433598	2433779	CERP2	1.3e-09	-
I	2435025	2435491	IR3_CE	8.7e-11	-
I	2435159	2435361	CELE7	6.1e-31	-
I	2435864	2435976	CELE1	3e-28	-
I	2436240	2436327	CELE1	6.5e-20	+
I	2436784	2436937	IR4	2.5e-17	-
I	2437190	2437278	CERP4	1e-07	-
I	2438003	2438135	PAL3A_CE	3.2e-10	+
I	2438175	2438319	PAL3A_CE	9.6e-15	-
I	2438324	2438524	HelitronY2_CE	2.5e-52	+
I	2439165	2439352	CELE46A	2.6e-17	-
I	2439878	2440067	PALTTAA3_CE	7.3e-07	-
I	2440237	2440554	LINE2G_CE	5e-17	-
I	2440784	2440957	NPALTA1_CE	2.5e-53	+
I	2441195	2441351	DNA-3-1_CE	2.7e-16	+
I	2441373	2441597	TC5B	3e-09	-
I	2441533	2441689	LR9A	3.7e-05	-
I	2441605	2441695	CERP16	1e-05	+
I	2441652	2441781	CELE7	0.0004	+
I	2441701	2441925	LR9A	0.00011	-
I	2441866	2442064	MINISAT1_CE	1.1e-25	-
I	2442477	2442577	CELE46A	8.9e-10	-
I	2442985	2443230	LONGPAL2	1.4	-
I	2443125	2443254	PALTTAA1_CE	3.6e-09	+
I	2443712	2443911	CELE12A	6.1e-34	+
I	2443915	2443949	CELE12B	0.024	+
I	2443975	2444091	CEMUDR1	5.9e-06	+
I	2444010	2444332	CELE46B	3e-19	-
I	2444475	2444576	TC2	1.2e-19	-
I	2444792	2444827	IR3_CE	36.0	+
I	2445440	2445912	LINE2G_CE	3.4e-48	+
I	2446039	2446248	PAL8C_3	3.1e-59	-
I	2446361	2446427	NDNAX2_CE	0.0017	+
I	2449032	2449133	PALTTAA3_CE	1.1e-05	+
I	2451347	2451522	PALTTTAAA3	0.81	-
I	2452200	2452341	CELE1	3.5e-36	+
I	2452357	2452592	CELE42	1.7e-69	+
I	2452630	2452743	IR4	2.8e-17	-
I	2452771	2452910	CELE1	1.7e-30	-
I	2453366	2453659	CELE1	1.1e-65	-
I	2453822	2454029	CELE46B	0.16	+
I	2454075	2454384	CELE2	8.1e-62	+
I	2454430	2454605	CELE14B	1.1e-42	+
I	2454751	2455618	Helitron1_CE	8.2e-06	-
I	2457274	2457446	CELE2	0.003	+
I	2459920	2460466	NDNAX1_CE	6.1e-181	+
I	2460465	2460694	NDNAX1_CE	4.2e-76	+
I	2460693	2461296	NDNAX1_CE	1.1e-184	+
I	2461296	2461528	RCS5	1.6e-84	+
I	2461486	2462594	RCS5	0.0	+
I	2462935	2462949	CeRep52	16.0	+
I	2462970	2462995	CeRep52	0.79	-
I	2463095	2463157	CeRep52	0.0009	+
I	2463612	2463639	CeRep52	41.0	+
I	2463676	2463838	TIR9TA1C_CE	2.9e-07	-
I	2464169	2464328	CELE14B	2.1e-48	-
I	2465527	2465853	CELE1	5.3e-90	-
I	2465890	2465922	PALTA4_CE	4.4	-
I	2465937	2466027	PALTTTAAA1	1.3e-17	-
I	2466874	2466954	Mariner2_CE	1.4e-05	+
I	2468055	2468109	Mariner2_CE	0.011	-
I	2468340	2468596	PALTTTAAA2	0.12	+
I	2468435	2468711	CELE46A	0.71	-
I	2468536	2468745	RC35	0.0097	+
I	2470213	2470460	CELE46B	0.086	-
I	2471154	2471278	PALTTTAAA2	0.0025	+
I	2471171	2471224	PALTTTAAA2	0.00099	-
I	2472595	2472977	PALTTTAAA2	7.4e-06	+
I	2473581	2474005	Helitron1_CE	0.0041	-
I	2473831	2474009	RC35	0.0035	+
I	2474049	2474340	PALTTTAAA3	5.4e-58	-
I	2474056	2474643	PALTTTAAA1	2.6e-24	-
I	2474334	2474660	PALTTTAAA3	1.3e-62	-
I	2474701	2474952	RC35	8e-05	-
I	2474771	2474963	RC35	2.5e-05	+
I	2476879	2477135	CELE1	4.6e-62	+
I	2477138	2477281	CELE7	0.011	+
I	2477315	2477380	TIR23T5A_CE	20.0	+
I	2477794	2478071	CELE1	1.5e-71	-
I	2478882	2479020	CELE1	7.8e-38	-
I	2480661	2480807	PALTA2_CE	23.0	-
I	2480725	2481364	PALTTAA3_CE	5.6e-121	-
I	2481445	2481739	CELE2	3.5e-44	-
I	2483964	2484078	RC35	0.0017	-
I	2484323	2485597	HelitronY1A_CE	1.7e-22	+
I	2485460	2485672	Chapaev-1_CE	4.9e-12	+
I	2485619	2485746	CER16-2-I_CE	0.0085	+
I	2486042	2486775	CELE46B	1.1e-182	-
I	2486594	2486861	CEMUDR1	9.9e-16	+
I	2487596	2488050	CELE46B	0.059	-
I	2488579	2489388	PAL5A_CE	6.9e-230	+
I	2489947	2490007	IR3_CE	40.0	-
I	2490154	2490270	CER16-I_CE	0.042	-
I	2491277	2491569	CELE2	2.5e-57	-
I	2492964	2493503	Helitron1_CE	0.16	-
I	2493577	2493705	CELE2	3.9e-29	+
I	2493713	2494242	CELE46B	1.8e-91	+
I	2494187	2494383	IR3_CE	19.0	-
I	2494275	2494531	CELE2	3.2e-08	+
I	2494519	2494702	LONGPAL2	0.31	+
I	2494680	2494770	HAT3_CE	0.00055	+
I	2495345	2495640	CEMUDR1	47.0	+
I	2497790	2497981	CERP16	1.2e-05	+
I	2497837	2498041	CER1	1.2	-
I	2497937	2498041	CERP3	1.2e-15	+
I	2497947	2498134	RC35S	0.0079	-
I	2499253	2499420	CELE1	3.6e-22	+
I	2499327	2499936	PALTTAA3_CE	3.5e-183	-
I	2500434	2501227	HelitronY1_CE	1.9e-55	+
I	2500496	2501866	HelitronY1A_CE	4.1e-55	-
I	2500966	2501347	CERP3	5.1e-59	+
I	2501816	2501900	CERP16	1.1e-06	+
I	2502659	2503929	HelitronY1A_CE	5e-22	+
I	2504432	2504554	RC35	0.0046	-
I	2506681	2507112	CER3-1-LTR_CE	1e-161	-
I	2507114	2507172	IR3_CE	60.0	-
I	2507405	2507545	PALTTTAAA2	0.0088	-
I	2507701	2508107	PALTTAA1_CE	5.7e-92	+
I	2508426	2509084	PAL5A_CE	9.2e-200	+
I	2509319	2509564	Chapaev-2_CE	0.0047	-
I	2510651	2510813	CELE46B	1.2e-41	-
I	2511365	2511526	CeRep5	0.11	+
I	2511407	2511466	PALTTAA1_CE	1.2e-07	-
I	2512172	2512503	CELE1	9.5e-83	-
I	2512570	2512704	PALTTAA3_CE	1.1e-22	+
I	2512699	2512837	PALTTTAAA1	4.2e-41	+
I	2512699	2513363	CELE46B	4.9e-18	-
I	2512832	2512980	PALTTTAAA1	1.5e-22	+
I	2512979	2513155	CELE14A	3.7e-54	+
I	2513135	2513363	PALTTTAAA1	1.5e-52	-
I	2513371	2513411	PALTTAA3_CE	0.0049	-
I	2513419	2513473	PALTTAA3_CE	0.048	-
I	2514557	2514882	CELE2	2.8e-59	+
I	2514929	2514991	CERP2	0.52	-
I	2515181	2515341	Chapaev-2_CE	0.0063	+
I	2515531	2515744	CELE42	8.9e-74	-
I	2516935	2516994	CERP16	4.2e-06	-
I	2517378	2517730	HAT1_CE	2.7e-104	-
I	2517686	2517757	LR9A	0.004	-
I	2519222	2519765	HelitronY1A_CE	6.3e-33	-
I	2520093	2520303	CELE42	1e-61	+
I	2520628	2521551	HelitronY1A_CE	4.1e-71	-
I	2520810	2521851	HelitronY1A_CE	3.2e-31	+
I	2522373	2522478	CERP3	8.6e-14	-
I	2523265	2524369	HelitronY1A_CE	4.9e-36	-
I	2526377	2526591	CER1	29.0	-
I	2526447	2527245	HelitronY1A_CE	4.9e-22	+
I	2526657	2526835	CELE14B	5e-37	+
I	2526882	2527048	CELE14A	4.4e-40	-
I	2527512	2527609	PALTTAA2_CE	4.4	+
I	2527930	2527971	CeRep4	0.00019	+
I	2528072	2528219	CeRep4	5e-14	+
I	2528183	2528260	PALTA5_CE	15.0	+
I	2528538	2528698	CeRep4	1.5e-11	-
I	2528713	2528889	CeRep4	5.2e-18	-
I	2528919	2529010	CeRep4	7.5e-09	-
I	2529027	2529181	CeRep4	4e-08	-
I	2529204	2529322	CeRep4	9.2e-11	-
I	2540856	2541794	Helitron1_CE	1.7e-13	-
I	2540858	2541505	HelitronY1A_CE	5.3e-32	-
I	2542089	2543956	HelitronY1A_CE	3e-33	-
I	2544030	2544080	CELE45	1.2e-08	-
I	2545333	2545518	CELE14B	2.9e-57	-
I	2547496	2547545	TIR9TA1B_CE	0.00091	+
I	2547529	2548080	Helitron1_CE	4.8e-05	+
I	2547583	2547707	LR9A	3.8e-22	-
I	2547687	2547833	CERP16	2.2e-32	+
I	2547807	2547940	TIR9TA1C_CE	4.3e-10	+
I	2547845	2547940	TIR9TA1B_CE	1.2e-17	+
I	2548569	2549038	HelitronY1A_CE	6e-51	+
I	2548604	2549297	HelitronY1A_CE	5.4e-20	-
I	2551017	2551137	MSAT1_CE	3.9e-34	+
I	2551138	2551226	MSAT1_CE	7.9e-18	+
I	2552133	2552320	CERP3	3.7e-16	+
I	2552151	2552539	Helitron1_CE	0.00044	-
I	2552262	2552370	LR9A	1.8e-20	-
I	2552360	2552567	CERP16	2.9e-44	+
I	2552476	2552609	CERP3	5.6e-15	+
I	2553443	2553600	CER1	42.0	+
I	2553741	2553969	PALTTTAAA2	1.1e-19	+
I	2554018	2554739	Helitron2_CE	2.6e-141	+
I	2554544	2554876	HelitronY4_CE	1.7e-56	+
I	2554893	2555064	PALTTTAAA2	5e-29	+
I	2555457	2555567	CERP16	3.7e-11	+
I	2555502	2555624	CERP3	1e-13	+
I	2555572	2556133	CERP3	1e-22	+
I	2555603	2555720	LR9A	7.3e-25	-
I	2555713	2555900	CERP16	2.1e-36	+
I	2557476	2558181	Helitron1_CE	1.3e-24	+
I	2557519	2558028	CER15-1-I_CE	1.3e-26	+
I	2557630	2557823	CERP16	1.2e-42	+
I	2557755	2557984	CERP3	1.1e-43	+
I	2557835	2558036	CERP3	1.7e-37	+
I	2558991	2559629	CER15-1-I_CE	1.8e-22	-
I	2560588	2561367	Helitron1_CE	0.085	+
I	2561907	2562217	CELE7	6.2e-40	-
I	2562223	2562458	CELE46A	7.4e-19	-
I	2563403	2564104	DNA-3-1_CE	1.9e-230	+
I	2564496	2564730	RC35	0.00022	-
I	2564636	2564824	CEMUDR1	0.2	+
I	2564707	2564817	CELE46A	2.3e-10	-
I	2565987	2566139	IR3_CE	8.3	-
I	2569000	2569073	LR9A	0.019	-
I	2569023	2569341	CERP3	1.8e-22	-
I	2569036	2569252	LR9A	1.2e-32	+
I	2569273	2569461	CERP16	2e-12	-
I	2573087	2573444	CERP3	9.3e-62	+
I	2573110	2573566	CER15-1-I_CE	6.5e-30	+
I	2573343	2573681	CERP3	5.2e-20	+
I	2574725	2575046	CERP3	1.1e-25	+
I	2574741	2575248	CERP3	2e-23	-
I	2574784	2575500	Helitron1_CE	1.5e-12	-
I	2574886	2575342	CERP3	1.1e-29	-
I	2574917	2575085	LR9A	5e-31	-
I	2576126	2576272	RC35	0.014	+
I	2576505	2576631	DNA-3-1_CE	2.8e-36	+
I	2577966	2578243	CELE2	1e-35	-
I	2578226	2578577	CELE1	1.1e-92	+
I	2579629	2579960	CELE1	7.3e-93	+
I	2580447	2581654	HelitronY1A_CE	8.6e-20	-
I	2580537	2580888	CELE1	2.6e-80	-
I	2581301	2582528	HelitronY1_CE	4e-77	-
I	2584431	2585019	PALTTAA1_CE	1.6e-171	+
I	2585112	2585222	CELE1	1.3e-33	+
I	2585370	2585614	PALTTTAAA3	0.24	-
I	2585524	2585712	CELE1	2.1e-39	+
I	2585752	2585937	RC35	0.0081	-
I	2585804	2585894	PALTTAA3_CE	2.2e-09	-
I	2586620	2586854	CERP2	0.004	-
I	2586836	2586884	CELE2	0.11	+
I	2586902	2587004	PALTA3_CE	9.6e-28	-
I	2587003	2587195	HelitronY1A_CE	1.2e-57	+
I	2587868	2588018	CELE1	1.1e-34	-
I	2588021	2588233	CELE1	1.5e-47	-
I	2588572	2588805	CELE42	4.7e-74	-
I	2591313	2591439	CELE14B	1.5e-34	+
I	2592863	2593392	CER15-1-I_CE	7.1e-44	+
I	2593026	2593290	CERP3	5.1e-53	+
I	2593156	2593393	CERP3	3.2e-47	+
I	2594820	2594994	CERP1	7.6e-18	-
I	2596850	2597133	LR9A	7e-40	+
I	2597057	2597197	CERP3	2e-16	-
I	2597126	2597256	CERP16	2.2e-17	-
I	2597217	2597287	PALTA5_CE	0.54	-
I	2597241	2597346	Tc1A	0.0013	+
I	2598908	2598996	CELE14B	2.7e-17	+
I	2598983	2599212	CELE42	6.3e-68	-
I	2599220	2599300	CELE14B	6.5e-16	+
I	2600956	2600988	CeRep52	39.0	-
I	2602173	2602198	TIR9TA1_CE	8.0	+
I	2602640	2602814	LR9A	0.0017	-
I	2602715	2602776	LR9A	8.8e-06	+
I	2602756	2603517	HelitronY1_CE	1e-42	-
I	2602866	2603226	CERP3	4.7e-50	-
I	2603461	2603545	CERP16	7.3e-11	-
I	2604677	2605263	CERP3	1.9e-55	-
I	2605992	2606344	CERP3	1.3e-52	-
I	2606282	2606376	CERP16	1.7e-10	-
I	2607692	2608033	CELE1	1.4e-84	+
I	2608348	2608510	CERP3	1.9e-15	-
I	2609751	2609905	IR3_CE	59.0	-
I	2610316	2610473	IR3_CE	17.0	+
I	2610378	2610516	CERP16	6.8e-06	+
I	2610417	2610480	CERP16	9.8e-11	-
I	2610439	2611301	Helitron1_CE	1.5e-44	-
I	2610494	2610865	CERP3	2.4e-59	-
I	2610676	2611375	HelitronY1_CE	7.3e-55	-
I	2610828	2611247	CERP3	2e-76	-
I	2612293	2612471	MINISAT1_CE	7.1e-28	+
I	2612343	2612710	CERP3	5.9e-74	+
I	2612627	2612742	LR9A	1.5e-08	+
I	2614556	2615843	HelitronY1A_CE	3.8e-17	-
I	2615286	2615587	CERP3	3.8e-42	-
I	2615290	2615703	CER15-1-I_CE	2.1e-24	-
I	2615490	2615685	MINISAT1_CE	2.7e-32	-
I	2616247	2616348	CeRep52	0.0081	+
I	2616387	2616486	CeRep52	3.8e-07	+
I	2616442	2616572	CeRep52	2.4e-08	+
I	2616704	2616769	CeRep52	0.11	+
I	2616804	2616912	CeRep52	1.7e-05	-
I	2616879	2616969	CeRep52	2.6e-05	-
I	2617388	2617411	CELE1	15.0	-
I	2618109	2618340	CELE42	3.9e-63	-
I	2618354	2618558	CELE42	1.6e-59	+
I	2619261	2619380	CeRep5	0.25	+
I	2619587	2620005	CELE1	3.1e-71	-
I	2622024	2622258	CELE2	9.8e-20	+
I	2622707	2622887	CELE2	9.4e-18	+
I	2624500	2624669	CER1	11.0	-
I	2624544	2624716	CELE7	3.7e-19	-
I	2624622	2625205	CERP3	7.8e-81	-
I	2625003	2625303	CERP3	2.1e-38	-
I	2626128	2626454	PALTTAA3_CE	2.4e-35	+
I	2627224	2627830	PALTTAA3_CE	5.5e-117	+
I	2627856	2628063	PALTTTAAA1	0.024	+
I	2632647	2632879	CELE42	3.2e-67	-
I	2632893	2632943	CELE42	5.1e-08	+
I	2633255	2633581	PALTTAA3_CE	2.1e-35	-
I	2634673	2634934	TIR23T5A_CE	4.5e-85	-
I	2635032	2636385	NDNAX3_CE	0.0	+
I	2636381	2636506	NDNAX3_CE	8.3e-32	+
I	2637556	2638564	TIR23T5A_CE	0.0	-
I	2639789	2640626	Chapaev-1_CE	9.2e-254	-
I	2640585	2640803	Chapaev-1_CE	1.8e-31	-
I	2640796	2641401	LONGPAL3	1.2e-111	+
I	2641425	2642500	Chapaev-1_CE	0.0	-
I	2643803	2644314	Helitron1_CE	0.013	+
I	2643888	2643970	CELE1	1.6e-21	+
I	2643971	2644064	CELE14B	2.4e-19	-
I	2644050	2644231	CELE46A	4.6e-37	+
I	2644401	2644765	HAT1_CE	2.7e-123	-
I	2644755	2644831	HAT1_CE	2.2e-19	-
I	2645042	2645119	CERP2	0.0045	-
I	2645062	2645190	NPALTA1_CE	2.1	+
I	2645094	2645163	PALTTAA2_CE	0.73	-
I	2645118	2645199	CERP2	2.1e-05	-
I	2645413	2645461	CELE1	6.9	-
I	2645759	2646188	CER15-1-I_CE	3.9e-40	+
I	2645806	2646026	CERP3	1.2e-47	+
I	2645968	2646206	MINISAT1_CE	6.1e-42	+
I	2646100	2646294	CERP3	9.4e-17	+
I	2646234	2646357	CELE14A	5.1e-14	-
I	2647425	2647530	CELE42	3.2e-20	+
I	2647519	2647701	CELE14B	4e-53	+
I	2647702	2647815	CELE42	1.6e-27	+
I	2649779	2649819	CeRep52	0.083	+
I	2652252	2652352	RC35	0.0025	-
I	2653694	2654243	CERP3	5.5e-30	+
I	2653826	2654056	MINISAT1_CE	3.2e-31	-
I	2653988	2654152	LR9A	4e-34	+
I	2654182	2654337	CERP16	5.8e-11	-
I	2654712	2654832	TC5A	15.0	-
I	2655257	2655454	CERP16	2.7e-43	-
I	2655323	2655701	CERP3	1.1e-24	-
I	2658824	2659289	CER15-1-I_CE	1.7e-28	+
I	2658827	2659057	CERP3	6.7e-42	+
I	2658983	2659285	MINISAT1_CE	5e-27	+
I	2659090	2659275	LR9A	1.2e-28	-
I	2659269	2659328	LR9A	7.5e-06	-
I	2659326	2659368	TIR9TA1B_CE	0.24	+
I	2659372	2659489	TIR9TA1B_CE	1.2e-23	+
I	2660558	2660733	LR9A	1.4e-05	-
I	2660635	2661102	HAT1_CE	2.2e-21	-
I	2660669	2660864	CERP16	9e-45	-
I	2660951	2661088	CERP3	9.5e-24	-
I	2661795	2662395	CERP3	5e-16	+
I	2666381	2666421	HelitronY3_CE	0.07	+
I	2666935	2667014	CERP16	4.5e-09	+
I	2666953	2667603	Helitron1_CE	1.8e-10	-
I	2666957	2667170	CERP3	5.7e-25	+
I	2667099	2667226	LR9A	1.5e-24	-
I	2667206	2667398	CERP16	1.6e-46	+
I	2667281	2667614	CERP3	1.3e-17	-
I	2667460	2667592	CERP16	1.3e-28	+
I	2667516	2667636	CERP3	1.4e-24	+
I	2667578	2667665	LR9A	3.1e-05	-
I	2671296	2671852	Helitron1_CE	0.014	-
I	2671426	2671832	HAT1_CE	5e-46	-
I	2677038	2677300	CERP3	7.4e-35	-
I	2677139	2677539	CERP3	8.1e-23	+
I	2677228	2677477	LR9A	2.3e-35	+
I	2677311	2677623	PALTTTAAA2	0.0048	+
I	2677432	2677789	CERP3	3.2e-29	+
I	2677589	2677775	CERP16	6.3e-47	+
I	2681087	2681268	NPAL5A_CE	4.4e-25	-
I	2681388	2681419	CELE14B	3.1	-
I	2682014	2682068	CELE42	1.3	+
I	2682079	2682133	Chapaev-1_CE	7.3e-08	+
I	2682092	2682252	NPAL5A_CE	1.5e-05	+
I	2683922	2684143	CERP3	2.1e-19	+
I	2684506	2684674	TIR9TA1B_CE	1.5e-32	+
I	2685919	2686243	HAT1_CE	2e-39	+
I	2687160	2687266	CELE14B	2.7e-26	+
I	2687265	2687311	CELE14B	0.00028	+
I	2687316	2687367	CELE14A	0.28	+
I	2688013	2688227	CELE42	1.9e-66	-
I	2688422	2688719	CELE1	1.1e-67	+
I	2691052	2691237	MSAT1_CE	1.2e-06	-
I	2691292	2691399	CEMUDR1	9.4e-05	+
I	2691417	2691778	Tc3	5.1e-38	+
I	2694168	2694244	MSAT1_CE	0.14	+
I	2697708	2697778	CELE46A	1.5e-07	-
I	2698341	2698467	LR9A	0.0011	-
I	2698379	2698606	CERP3	9.3e-38	-
I	2698379	2698789	CERP3	5.5e-25	+
I	2698406	2698987	Helitron1_CE	7.9e-11	+
I	2698470	2698708	CERP3	1.7e-44	-
I	2702702	2702878	CELE11	2.8e-10	+
I	2702908	2703063	CELE11	3.2e-12	+
I	2703616	2703663	CELE12B	0.54	-
I	2703666	2704123	HelitronY1A_CE	2.4e-58	-
I	2707102	2707130	PALTTAA2_CE	30.0	-
I	2707116	2707166	RCD1	2.1	+
I	2707851	2707879	PALTA4_CE	30.0	-
I	2707937	2707969	PALTA4_CE	2.6	-
I	2708591	2708847	LONGPAL2	1.6	+
I	2708723	2709346	HelitronY1A_CE	2.1e-21	-
I	2711456	2711499	CELE1	7.9	-
I	2711950	2712133	CELE14B	5.6e-56	+
I	2712820	2713241	TC4	0.00018	+
I	2713031	2713124	CERP16	2.1e-09	+
I	2713080	2713527	Helitron1_CE	4.3e-10	+
I	2713139	2713282	LR9A	1.4e-15	-
I	2713257	2713458	CERP16	4.7e-43	+
I	2713371	2713571	CERP3	8.3e-30	+
I	2714626	2714690	CELE14B	14.0	+
I	2714660	2714697	CELE14A	0.02	-
I	2715170	2715478	CELE1	1.5e-73	-
I	2715723	2715817	PAL8C_1	3.3e-07	-
I	2715847	2716078	TC4	2.3e-13	-
I	2716095	2716505	TC4	4.7e-65	+
I	2716446	2716693	TC4	1.3e-06	-
I	2716566	2716683	TC4	1.4e-12	+
I	2716717	2716829	PAL8C_1	0.042	+
I	2716940	2717169	PALTA4_CE	2.2e-40	+
I	2717500	2717818	Helitron1_CE	5.7e-06	-
I	2717583	2717937	Helitron1_CE	8e-12	+
I	2717601	2717827	CERP3	6.5e-43	+
I	2719759	2719844	CEMUDR1	37.0	+
I	2720988	2721398	PALTTTAAA2	8.1e-17	-
I	2721683	2721805	CELE4	5.2e-13	-
I	2721811	2721871	CELE4	0.00011	-
I	2721868	2722027	CELE46B	7e-39	-
I	2721868	2722433	PALTTTAAA2	2.4e-22	+
I	2722025	2722433	CELE46B	3.1e-88	+
I	2722432	2722508	CELE4	4.6e-10	+
I	2722898	2722966	CELE2	0.0017	-
I	2723076	2723288	CERP2	0.11	-
I	2723157	2723284	CELE2	0.0013	-
I	2723477	2723605	CELE2	0.00051	+
I	2724247	2724309	PALTTAA3_CE	0.0061	+
I	2724330	2725058	CELE46B	1.9e-191	+
I	2724889	2725734	Helitron1_CE	0.027	+
I	2725058	2725200	PALTTAA3_CE	1.9e-16	+
I	2725439	2725483	CERP2	0.0028	+
I	2725480	2725652	CERP2	4.5e-12	-
I	2727976	2728214	CELE7	7e-40	+
I	2728262	2728426	CER1	21.0	-
I	2729136	2729687	PALTTAA1_CE	6.8e-160	+
I	2730431	2730630	PALTTTAAA1	0.018	+
I	2730465	2730711	PALTTTAAA3	0.006	-
I	2731795	2731876	CELE4	1.8e-17	-
I	2731810	2731908	CELE4	8.4e-14	+
I	2731900	2732061	CELE4	1.3e-25	+
I	2732012	2732293	PALTTTAAA1	0.0031	+
I	2732245	2732340	CELE4	4.1e-20	-
I	2732353	2732528	CELE4	2.2e-28	+
I	2733443	2733571	PALTA4_CE	0.00056	-
I	2733445	2733490	CELE1	2.5e-05	-
I	2733501	2733625	CELE2	5.6e-26	+
I	2733534	2733797	CELE1	70.0	-
I	2733678	2734003	CELE2	3.4e-63	+
I	2734021	2734439	CELE1	1.2e-60	-
I	2734458	2734783	CELE2	1.4e-64	-
I	2734836	2735103	CELE2	6.5e-54	-
I	2736315	2736419	CELE14B	5.7e-21	+
I	2736421	2736552	CELE14A	2.2e-22	-
I	2736619	2736766	CELE14B	1.6e-31	-
I	2736830	2737005	CELE14A	1e-50	-
I	2737014	2737134	CELE11	1.2e-15	+
I	2737190	2737358	CELE14A	2.6e-53	+
I	2737734	2738035	CERP3	2e-32	-
I	2737750	2737897	CERP16	1.3e-32	-
I	2738679	2738987	CERP3	3e-58	-
I	2738733	2739113	Helitron1_CE	2.6e-18	-
I	2738889	2739094	CERP16	1.7e-40	-
I	2738905	2739196	CERP3	2.3e-22	-
I	2739321	2739357	CELE14A	0.42	+
I	2741567	2741711	LR9A	1.2e-10	+
I	2743412	2743620	LR9A	5e-17	+
I	2745319	2745458	CELE11	9e-13	+
I	2745330	2745594	PALTA5_CE	1.5e-12	+
I	2745472	2745643	CELE11	1.1e-18	+
I	2745667	2745831	CELE11	1.5e-24	+
I	2745668	2745906	TC5A	0.6	+
I	2745851	2745912	CELE11	1.4	-
I	2747069	2747228	CELE11	2.4e-08	+
I	2747246	2747406	CELE11	2.1e-22	+
I	2747982	2748125	CELE11	2.8e-06	-
I	2748451	2748611	CELE11	0.0027	-
I	2748756	2748902	CELE11	0.0041	-
I	2749687	2749820	Tc1A	0.00018	+
I	2749862	2749923	CeRep52	2.9e-07	-
I	2750512	2750787	PALTA5_CE	6.9e-25	+
I	2750693	2750841	PALTA5_CE	2.6e-12	+
I	2751467	2751606	CELE2	0.74	-
I	2751586	2751805	CERP2	0.00031	+
I	2751997	2752166	CERP16	1.8e-35	+
I	2752081	2752572	CERP3	2.8e-36	-
I	2752344	2752757	Helitron1_CE	2.9e-09	-
I	2753608	2753724	CELE4	5.7e-28	-
I	2753635	2753817	CERP2	0.088	+
I	2753765	2753884	CELE4	5.6e-06	+
I	2753815	2753948	CELE46B	0.0037	-
I	2754661	2754902	CELE2	2.6e-37	-
I	2754998	2755030	CELE2	0.096	-
I	2758482	2758617	PAL8C_1	0.0002	+
I	2758488	2758558	PAL8C_3	9e-05	+
I	2760000	2760311	CELE1	6.8e-72	-
I	2760504	2760703	PALTTTAAA1	1.7e-18	+
I	2760625	2760765	CELE1	0.00032	-
I	2760707	2760938	PALTTTAAA1	7.5e-46	+
I	2761567	2761783	PALTA4_CE	9.2e-24	-
I	2761676	2761783	CELE1	3.2e-24	-
I	2762405	2763314	HelitronY1_CE	2.6e-47	+
I	2763112	2763387	PALTTTAAA2	0.061	-
I	2764425	2764730	CELE1	2.8e-35	-
I	2764800	2764977	CELE1	1.6e-08	-
I	2764966	2765079	PALTA4_CE	1.6e-07	+
I	2765027	2765079	CELE1	2e-10	-
I	2765955	2767160	HelitronY1A_CE	1e-20	+
I	2767857	2768117	CELE1	1.2e-63	-
I	2768065	2768234	TC5A	61.0	+
I	2768915	2768969	CELE2	0.00028	+
I	2769119	2769219	HAT3_CE	5.2e-07	-
I	2769290	2769446	CELE2	3.5e-12	+
I	2769355	2769671	CELE1	1.5e-87	+
I	2769925	2770053	PALTTAA3_CE	4.7e-11	+
I	2770051	2770324	CELE7	7.8e-12	+
I	2770502	2770629	PALTTAA3_CE	7.8e-06	+
I	2770643	2770763	HAT3_CE	8.6e-07	+
I	2771434	2771603	CELE2	7.4e-18	-
I	2771750	2771964	CELE2	4.9e-20	+
I	2771963	2772098	CELE2	0.046	+
I	2771984	2772247	CERP2	0.075	-
I	2772137	2772488	CELE2	4e-39	-
I	2772494	2772755	CELE45	5.8e-97	+
I	2773027	2773820	PAL5A_CE	1.1e-289	-
I	2773804	2773869	PALTTAA3_CE	0.025	+
I	2774287	2774875	IR3_CE	1.9e-158	-
I	2776224	2776315	CER10-LTR_CE	0.043	-
I	2776649	2776881	CELE42	1.8e-78	+
I	2777526	2777666	CELE14B	1.4e-29	-
I	2777660	2777888	CELE2	6e-22	+
I	2777889	2778019	IR4	2e-12	-
I	2778305	2778351	TIR9TA1B_CE	0.019	-
I	2778319	2778400	HATN1_CE	3.3	-
I	2779157	2779253	CELE11	1.4	+
I	2779187	2779284	DNA-3-1_CE	55.0	-
I	2779309	2779459	CELE11	1e-19	+
I	2779309	2779648	DNA-3-1_CE	3.3e-13	-
I	2779490	2779653	CELE11	2.1e-18	+
I	2779490	2779726	DNA-3-1_CE	0.0089	-
I	2779678	2779805	CELE11	3.1e-05	+
I	2780317	2780463	RC35S	0.0016	+
I	2780397	2780583	RC35	0.0014	-
I	2781984	2782160	CELE14A	4.2e-55	+
I	2782768	2782829	CeRep52	4.5	+
I	2783393	2783471	CeRep52	33.0	+
I	2783814	2783882	TIR9TA1B_CE	1.5e-05	+
I	2783880	2783973	TIR9TA1B_CE	9.7e-26	+
I	2784436	2784536	CELE46A	1.4e-05	+
I	2789963	2789983	CeRep52	20.0	-
I	2790465	2790582	MINISAT1_CE	1.8e-20	+
I	2790730	2790862	LR9A	1.2e-09	-
I	2790866	2790905	CeRep52	0.41	-
I	2792841	2793231	CERP3	1.1e-68	-
I	2793175	2793299	CERP16	3.6e-09	-
I	2793658	2793947	LR9A	7.6e-26	-
I	2798820	2798922	CELE14B	0.00046	-
I	2799740	2799809	CeRep52	2.8	+
I	2801504	2801625	CELE46B	0.2	+
I	2801707	2801744	CeRep52	0.27	-
I	2803114	2803233	CeRep52	3e-11	-
I	2803193	2803314	CeRep52	3.4e-11	-
I	2803247	2803369	CeRep52	3.7e-09	-
I	2803845	2803964	RC35	1.7e-05	-
I	2804311	2804488	PAL8C_1	1.4e-23	-
I	2804640	2804886	CERP3	2.1e-19	-
I	2804994	2805074	Vingi-1_CE	4.8e-12	+
I	2805666	2805782	CELE1	2.9	-
I	2807890	2808174	RC123	1.7e-42	+
I	2809429	2809484	CERP16	1.4e-09	+
I	2809450	2810804	HelitronY1A_CE	1.7e-20	+
I	2809451	2809741	CERP3	5.3e-63	+
I	2809600	2810051	HAT1_CE	1e-19	-
I	2809732	2809846	LR9A	1.5e-20	-
I	2809822	2810016	CERP16	1.3e-37	+
I	2810641	2810895	CERP3	1.6e-34	+
I	2811632	2811649	CeRep52	15.0	-
I	2813796	2813846	CELE14A	7.1	+
I	2814685	2814838	RC35	0.0009	+
I	2815196	2815338	CELE46A	2.7e-09	+
I	2815282	2815427	CELE46A	4.8e-09	-
I	2816117	2816158	CELE14B	0.00018	-
I	2816158	2816227	CELE14B	1.5e-09	-
I	2817489	2817599	MIRAGE1	3.5	+
I	2817661	2818254	Helitron1_CE	1e-07	+
I	2817750	2818001	MINISAT1_CE	5.9e-28	-
I	2817829	2818214	CER15-1-I_CE	6.2e-22	-
I	2818268	2818317	CELE1	38.0	+
I	2818298	2818557	CELE2	1.3e-32	+
I	2818960	2819115	CELE2	0.0083	+
I	2819204	2819292	CERP2	3.5e-10	-
I	2820130	2820225	CELE4	2.7e-13	-
I	2820235	2820388	CELE4	4.7e-24	+
I	2821131	2821203	HAT3_CE	2.5e-12	+
I	2821254	2821803	Helitron2_CE	2.6e-57	-
I	2823973	2824076	CELE1	1.6e-22	+
I	2823973	2824115	PALTA4_CE	1.2e-12	-
I	2824109	2824237	PAL3A_CE	0.068	-
I	2824261	2824556	CELE46B	5.4e-05	-
I	2824286	2824836	PALTTTAAA2	0.00044	+
I	2824534	2824702	PALTTAA3_CE	0.00022	+
I	2824586	2824749	RC35	2.4e-06	-
I	2824656	2824827	RC35S	3.3e-08	+
I	2826173	2826269	CELE2	3.2e-09	+
I	2826430	2826539	CELE2	1.6e-15	-
I	2826599	2826785	CELE14B	8.3e-58	+
I	2827407	2827628	CELE42	5.9e-70	-
I	2829540	2829784	PALTTTAAA2	0.0075	+
I	2830515	2830674	CELE2	0.021	-
I	2830653	2830819	CERP2	0.0018	+
I	2830686	2830884	CELE2	0.032	-
I	2830866	2831015	CERP2	0.02	+
I	2831022	2831091	CELE2	0.051	+
I	2832244	2832395	CELE46B	0.51	+
I	2832428	2832723	CELE1	5.5e-70	+
I	2833711	2833939	CELE2	7.3e-26	+
I	2833824	2833997	LR9A	2.7e-10	-
I	2833927	2834165	LR9A	0.005	+
I	2834845	2835020	CELE14A	1.1e-40	+
I	2835544	2835622	CELE14A	0.0037	+
I	2836274	2836746	CERP3	3.3e-28	+
I	2836442	2836607	LR9A	3.5e-29	+
I	2836700	2836804	CELE14A	2.3	+
I	2838149	2838325	CELE14A	1.8e-46	-
I	2838784	2839234	Helitron1_CE	5.9e-15	+
I	2838796	2839127	CERP3	3.2e-30	+
I	2838939	2839270	MINISAT1_CE	4.5e-33	+
I	2839011	2839181	LR9A	5.2e-36	-
I	2839244	2839324	LR9A	0.009	-
I	2841280	2843068	HelitronY1A_CE	2.5e-18	+
I	2842604	2844002	HelitronY1A_CE	7.4e-53	-
I	2842920	2843309	CERP3	1.9e-64	-
I	2843466	2843759	CERP3	8.1e-55	-
I	2843937	2844085	CERP16	8.7e-11	-
I	2843943	2844025	CERP3	7.7e-14	-
I	2844834	2845115	CERP3	2.9e-49	-
I	2844853	2845536	HelitronY1A_CE	4.5e-18	-
I	2845059	2845252	CERP16	2.4e-40	-
I	2845310	2845553	CERP3	1.8e-24	+
I	2846147	2846168	CeRep52	35.0	+
I	2846267	2846598	Helitron1_CE	0.00037	+
I	2846437	2846607	RC35	9.9e-09	-
I	2846763	2846862	PALTA5_CE	16.0	-
I	2846789	2846941	CELE11	4.2e-12	-
I	2849393	2849462	PALTA5_CE	0.052	-
I	2850115	2850301	Tc1A	1e-06	+
I	2850417	2850695	CELE46A	1.3e-14	+
I	2851381	2851461	Tc1A	2.5	+
I	2851511	2851547	Tc1A	49.0	+
I	2853455	2853517	CELE2	8.9e-05	+
I	2856682	2856826	CEMUDR1	0.00052	+
I	2856779	2857113	CELE46B	0.015	-
I	2856859	2857433	Helitron1_CE	0.022	-
I	2857135	2857234	CELE7	0.01	-
I	2858151	2858338	MINISAT1_CE	5.4e-29	+
I	2858156	2858489	CERP3	4.3e-23	-
I	2858397	2858550	LR9A	3.4e-05	+
I	2859079	2859347	CELE1	2.4e-55	-
I	2859399	2859634	NPAL5A_CE	5.1e-75	-
I	2860278	2860488	CERP2	0.091	+
I	2860339	2860954	HelitronY1_CE	8.2e-45	+
I	2860482	2860712	CERP3	8.8e-51	+
I	2860706	2860974	CERP3	4.5e-53	+
I	2861568	2861903	CELE46B	0.028	+
I	2861672	2861887	CERP2	0.0046	-
I	2861704	2861801	CELE2	0.0028	+
I	2862340	2862631	CELE7	0.00012	+
I	2862467	2862739	PALTTTAAA2	1.2e-08	+
I	2862579	2862819	CELE46B	0.037	+
I	2862869	2863438	PALTTTAAA2	3.5e-16	-
I	2863506	2863783	PALTTTAAA2	0.027	-
I	2864625	2864705	PALTTTAAA2	7.2e-05	+
I	2864769	2865110	PALTTTAAA2	2.1e-13	-
I	2865095	2865213	CEMUDR1	0.19	+
I	2865129	2865465	PALTTTAAA2	0.0096	+
I	2865604	2865905	CELE7	6.5e-49	-
I	2865955	2866131	CELE14A	2.8e-59	-
I	2866686	2866827	CERP2	0.14	-
I	2866746	2866874	CeRep1A	1.6	-
I	2867044	2867214	CELE2	5.3e-17	-
I	2867635	2867793	CELE14A	1.1e-41	+
I	2868129	2868299	CELE1	3.1e-41	-
I	2868573	2868752	CELE1	1.5e-41	+
I	2870259	2870345	CeRep1A	0.11	-
I	2870714	2870846	CELE2	1.5e-25	-
I	2870947	2871032	CELE2	9e-08	-
I	2872792	2873097	CERP2	9.8e-59	-
I	2873260	2873955	CELE46B	1.2e-175	-
I	2873959	2874075	CEMUDR1	0.031	+
I	2874040	2874413	PALTTTAAA2	0.058	-
I	2874300	2874396	CeRep5	0.19	-
I	2879603	2879897	CELE2	7.4e-61	+
I	2879703	2880072	CELE46B	0.054	-
I	2879986	2880177	CER1	22.0	-
I	2881071	2882041	HelitronY1A_CE	1.6e-20	-
I	2882319	2882700	CERP3	3.2e-38	-
I	2882440	2883780	HelitronY1_CE	3.5e-56	+
I	2882765	2883199	CERP3	5.4e-56	-
I	2886415	2887292	HelitronY1_CE	5.4e-44	-
I	2886642	2887243	HelitronY1_CE	3.6e-52	+
I	2888624	2888724	CELE11	9.3e-09	-
I	2889492	2889657	CELE6	5.7e-38	+
I	2889829	2889894	NPALTA1_CE	3e-14	+
I	2890145	2890213	NPALTA1_CE	3.4e-12	+
I	2891516	2892031	PALTTAA1_CE	1.5e-124	+
I	2892366	2892435	CELE2	2e-08	+
I	2892781	2893098	PALTTTAAA3	7.7e-50	-
I	2892788	2893377	PALTTTAAA2	0.0036	+
I	2893090	2893399	PALTTTAAA3	3.4e-46	-
I	2893776	2893894	PALTTAA3_CE	3.4e-07	+
I	2893918	2893974	PALTTAA3_CE	0.00019	+
I	2893982	2894293	PALTTAA3_CE	5.1e-29	+
I	2894341	2894647	PALTTAA3_CE	2.4e-17	+
I	2894350	2894767	CELE46B	0.075	-
I	2897154	2897353	PALTTAA3_CE	4e-22	-
I	2897154	2897517	CELE46A	0.0003	-
I	2897355	2897548	PALTTAA3_CE	1.3e-26	+
I	2898871	2898984	PALTTAA3_CE	4.9e-05	+
I	2898876	2899133	IR3_CE	0.032	-
I	2899444	2899557	PALTTAA3_CE	0.015	-
I	2901109	2902019	HelitronY1_CE	2.5e-42	+
I	2901707	2902104	CERP3	3.5e-55	+
I	2902471	2902623	CELE14B	4.9e-38	-
I	2902821	2903386	HelitronY1A_CE	1e-21	+
I	2903030	2903504	HelitronY1_CE	4.1e-54	-
I	2903082	2903851	Helitron1_CE	8.9e-33	-
I	2904086	2904161	NPALTA1_CE	7.5e-13	+
I	2904153	2904191	PALTTAA1_CE	0.08	+
I	2904187	2904352	CELE6	2.9e-41	+
I	2904351	2904840	PALTTAA1_CE	1.1e-133	+
I	2904866	2904936	CELE6	1.9e-09	+
I	2905756	2905842	CELE2	0.00069	-
I	2906549	2907226	CELE46B	4.6e-147	-
I	2908582	2910028	RTE1	0.0	+
I	2910889	2911448	PALTTAA1_CE	9.9e-163	-
I	2911593	2911698	PALTTTAAA2	0.0025	+
I	2911744	2911949	PALTTTAAA2	1.7e-25	+
I	2913254	2913369	PALTTAA3_CE	0.026	-
I	2913422	2915014	HelitronY1A_CE	8.5e-18	-
I	2914418	2915052	Helitron1_CE	6.9e-24	+
I	2914668	2914878	CERP3	3.8e-38	+
I	2914674	2915042	CER15-1-I_CE	1.6e-32	+
I	2914845	2915203	CERP3	2.6e-42	+
I	2915309	2915414	TIR9TA1B_CE	1.3e-09	-
I	2915412	2915568	TIR9TA1B_CE	6.8e-23	-
I	2916140	2916309	PALTTAA3_CE	3e-23	-
I	2916668	2916750	PALTTAA3_CE	5.8e-11	+
I	2916682	2916809	IR3_CE	2.2e-05	-
I	2916756	2916806	PALTTAA3_CE	1.2e-06	-
I	2917039	2917259	CELE42	3.3e-67	-
I	2917965	2918549	PALTTAA1_CE	3.2e-159	+
I	2918903	2919221	PALTTAA3_CE	1.4e-45	+
I	2919142	2920163	HelitronY1A_CE	1e-22	-
I	2919773	2920313	HelitronY1A_CE	2.6e-18	+
I	2920192	2920361	CeRep5	4.5e-13	-
I	2920360	2920408	CeRep5	0.11	-
I	2920587	2921172	PALTTAA1_CE	7.3e-169	-
I	2922005	2922436	CERP3	3.4e-30	-
I	2922210	2922582	CER15-1-I_CE	7.9e-18	-
I	2922337	2922557	MINISAT1_CE	1.1e-30	-
I	2922492	2922630	CERP16	2.1e-08	-
I	2922505	2922720	PALTTTAAA3	2.4	+
I	2922917	2923086	CER1	36.0	+
I	2923198	2923799	PALTTAA3_CE	6.5e-185	-
I	2924753	2924879	IR3_CE	68.0	-
I	2925950	2926444	PALTTAA1_CE	9.3e-140	-
I	2927012	2927110	CEMUDR1	6.9	-
I	2927042	2927643	PALTTAA3_CE	3.1e-88	+
I	2930383	2931167	PAL5A_CE	6.4e-241	+
I	2931921	2932064	HAT3_CE	5.6e-06	-
I	2932032	2932643	PALTTTAAA2	7e-11	+
I	2932040	2932346	PALTTTAAA3	1.7e-52	-
I	2932348	2932663	PALTTTAAA3	5.1e-64	+
I	2933078	2933310	CELE42	4.5e-75	+
I	2933321	2933618	PALTTTAAA2	0.055	-
I	2933322	2933427	HAT3_CE	0.00068	+
I	2933608	2933723	CELE42	6.7e-34	+
I	2933732	2933890	Tc1A	52.0	-
I	2934342	2935570	HelitronY1A_CE	1.2e-27	-
I	2938690	2939420	HelitronY1A_CE	8e-25	-
I	2938758	2939199	CERP3	1.4e-44	-
I	2939060	2939343	CERP3	1.9e-29	-
I	2939221	2939442	CERP3	7.9e-36	+
I	2940605	2940749	CELE46A	5.2e-05	+
I	2941349	2941444	HAT3_CE	7.2e-05	+
I	2941376	2941472	PAL3A_CE	8.9e-11	-
I	2941821	2942011	CERP16	3.1e-40	-
I	2941863	2942168	PALTTTAAA2	0.01	-
I	2941990	2942089	LR9A	1.7e-17	+
I	2942226	2942794	PALTTAA1_CE	5.2e-172	+
I	2943401	2943785	CER15-1-I_CE	9.3e-19	+
I	2943521	2943993	CERP3	2.3e-69	+
I	2944577	2944747	HelitronY2_CE	1.1e-13	-
I	2944748	2945107	PALTA3_CE	3.3e-133	+
I	2945932	2946151	CERP3	5.2e-25	-
I	2946033	2946489	CER15-1-I_CE	1.5e-24	+
I	2946087	2946224	LR9A	1.3e-22	+
I	2946243	2946510	CERP3	5.2e-52	+
I	2946257	2946648	CERP3	1.2e-22	-
I	2946642	2946705	CELE14B	7.6e-14	-
I	2947239	2947296	CELE2	0.018	+
I	2947315	2947500	CELE14B	1.4e-52	-
I	2947501	2947762	CELE2	5.5e-12	+
I	2947884	2948149	CELE2	2.3e-47	-
I	2948152	2948342	CELE2	1.4e-05	-
I	2948764	2948925	CERP2	4.9e-23	-
I	2949014	2949057	CELE2	0.0089	-
I	2949151	2949488	CELE1	9.6e-76	+
I	2951988	2952164	CELE14A	4.3e-53	+
I	2952411	2952443	PALTA4_CE	43.0	-
I	2952468	2952653	CELE14B	6.9e-60	-
I	2952658	2952687	CELE1	85.0	-
I	2952849	2953033	CELE14B	1.5e-52	+
I	2954213	2955181	HelitronY1A_CE	2e-20	+
I	2954228	2954684	CER15-1-I_CE	1.7e-35	+
I	2954304	2954535	CERP3	2.6e-41	+
I	2955022	2955248	PALTTAA1_CE	2.5e-63	+
I	2955860	2956007	NPAL5A_CE	0.00084	+
I	2956035	2956271	CELE42	9.8e-71	+
I	2956393	2956420	NPAL5A_CE	0.077	-
I	2957007	2957063	CELE45	0.32	-
I	2957067	2957372	CELE2	4.4e-44	+
I	2957589	2957745	CELE2	3.3e-25	+
I	2961103	2961698	Helitron1_CE	0.023	+
I	2962558	2962593	PALTA4_CE	4.4	+
I	2962621	2962815	NPAL5A_CE	1.4e-46	-
I	2962834	2962864	CELE1	22.0	+
I	2962945	2963130	CELE14B	3e-57	+
I	2964812	2964983	CELE11	4.1e-20	-
I	2964972	2965186	CELE7	3.7e-26	-
I	2965866	2966070	TIR9TA1C_CE	9.5e-43	+
I	2966084	2966182	CELE11	9.3e-14	-
I	2966180	2966297	PALTA5_CE	5.1e-09	+
I	2966219	2966359	PALTA2_CE	0.53	+
I	2968227	2968562	CELE7	1.8e-63	+
I	2969349	2969376	CeRep52	3.4	+
I	2969852	2970160	HelitronY1A_CE	9.1e-46	+
I	2971285	2971441	CERP16	3.8e-31	-
I	2971309	2972215	HelitronY1A_CE	3.4e-20	+
I	2971581	2971768	CERP16	7.8e-24	-
I	2971886	2972050	CERP16	4e-27	-
I	2972034	2972152	LR9A	1.6e-23	+
I	2972277	2972504	TIR9TA1B_CE	3.7e-43	-
I	2973004	2973065	LR9A	0.0016	-
I	2973064	2973179	LR9A	1.2e-22	-
I	2973164	2973350	CERP16	5.3e-37	+
I	2973907	2973930	CeRep52	7.4	+
I	2974499	2974625	CELE46B	3.8e-28	-
I	2975203	2975376	LR9A	6.2e-35	+
I	2975206	2975518	CERP3	2.8e-29	-
I	2975467	2975583	LR9A	5.5e-20	-
I	2975560	2975785	CERP16	4.9e-30	+
I	2975804	2976136	Tc1A	7.2e-39	+
I	2976762	2977240	TC5B	5.5e-26	+
I	2977442	2977557	CELE14B	0.0069	-
I	2977713	2977789	CeRep52	0.0011	+
I	2977878	2978046	CELE11	1.9e-17	+
I	2978080	2978178	CERP3	9.6e-18	+
I	2978954	2979153	CELE7	0.01	-
I	2979015	2979356	CERP3	1.1e-59	+
I	2979284	2979548	DNA-3-1_CE	0.00031	+
I	2979429	2979541	PALTA5_CE	9.2e-07	+
I	2979933	2980286	CERP3	9.5e-45	-
I	2980173	2980346	MINISAT1_CE	6.9e-25	-
I	2980397	2980445	CELE2	0.0045	-
I	2980450	2980572	CERP2	5.6e-05	-
I	2981671	2981955	PALTTTAAA3	0.76	-
I	2981889	2981977	RC35	1.7e-09	-
I	2982118	2982375	CERP2	0.0084	-
I	2982230	2983754	HelitronY1A_CE	1.7e-41	+
I	2983487	2983924	HelitronY1A_CE	3.8e-56	+
I	2983581	2984107	Helitron1_CE	6.1e-10	-
I	2988210	2988849	Helitron1_CE	0.00013	+
I	2988917	2989636	PALTTTAAA2	0.034	+
I	2988918	2989225	PALTTAA1_CE	1.4e-89	+
I	2989225	2989641	PALTTAA1_CE	1.8e-123	+
I	2989737	2989849	CELE2	0.0068	+
I	2989818	2990173	PALTTTAAA3	5.2e-64	+
I	2989879	2990450	CELE46B	6.7e-13	+
I	2990177	2990513	PALTTTAAA3	8.2e-66	+
I	2990505	2990604	CELE2	0.32	-
I	2990972	2991265	CELE1	8.4e-83	-
I	2991715	2992015	CELE1	4.9e-82	-
I	2992924	2993066	RC35	0.0091	+
I	2992975	2993285	CER1	28.0	+
I	2992988	2993208	RC35S	0.031	-
I	2993087	2993234	RC35	0.0043	+
I	2993183	2993433	CER1	6.2e-18	-
I	2993595	2993772	CER1	7.7	-
I	2994351	2995240	HelitronY1_CE	6.4e-42	-
I	2994358	2994575	CERP3	3e-42	-
I	2996959	2997534	PALTTAA1_CE	2.9e-171	-
I	2998584	2998892	CELE1	2.8e-90	+
I	2999529	2999758	CELE4	3.3e-28	+
I	2999688	3000724	Chapaev-2_CE	0.0013	-
I	2999767	2999863	CeRep1A	1.6e-15	+
I	2999876	2999998	CeRep1A	8.7e-10	-
I	2999960	3000093	CeRep1A	2.6e-14	+
I	3000020	3000265	CELE46B	0.034	+
I	3000109	3000242	CeRep1A	1.7e-06	+
I	3000180	3000424	CELE46B	0.039	+
I	3000206	3000335	CeRep1A	0.00057	-
I	3000301	3000391	CeRep1A	0.00011	+
I	3000456	3000546	CeRep1A	1.4e-05	+
I	3000610	3000681	CeRep1A	0.00015	+
I	3000668	3000771	CeRep1A	0.021	-
I	3001638	3001711	CERP2	9.9e-16	-
I	3001961	3002505	PALTTAA3_CE	1.1e-169	-
I	3003119	3003410	CELE1	2.9e-71	+
I	3004400	3004715	CERP3	4.5e-16	-
I	3004405	3004574	CERP16	2.9e-32	-
I	3004566	3004688	LR9A	7.5e-18	+
I	3004671	3004732	LR9A	0.023	-
I	3005784	3005957	CELE7	1.4e-08	+
I	3006238	3006545	PALTTTAAA3	5.2e-51	-
I	3006247	3006803	PALTTTAAA1	1e-27	-
I	3006541	3006805	PALTTTAAA3	4.2e-49	+
I	3006815	3006914	CER3-I_CE	9.5	-
I	3007017	3007576	PALTTAA3_CE	7.8e-71	-
I	3008230	3008537	CELE2	7.5e-36	+
I	3008602	3008732	PALTTAA3_CE	0.05	-
I	3009074	3009769	HelitronY1A_CE	1.1e-18	-
I	3009271	3009357	TIR9TA1C_CE	6.9e-18	-
I	3009306	3009630	CERP3	4.3e-25	-
I	3009321	3009517	MINISAT1_CE	9.2e-25	+
I	3009331	3009768	Helitron1_CE	8.7e-27	+
I	3009467	3009830	CERP3	7.2e-68	+
I	3009845	3009958	TIR9TA1C_CE	3.1e-16	-
I	3009959	3010144	CELE14B	4.1e-55	-
I	3010045	3010205	TIR9TA1C_CE	1.8e-10	-
I	3011953	3012115	CELE14B	3.6e-37	-
I	3013683	3014253	PALTTAA3_CE	1.5e-73	+
I	3014270	3014390	PALTTAA3_CE	2.9e-06	+
I	3014430	3014563	PALTTAA3_CE	7.8e-07	+
I	3014486	3014645	PALTTAA1_CE	79.0	-
I	3015121	3015419	CELE46B	0.2	-
I	3015292	3015521	PALTTTAAA3	0.00019	-
I	3015407	3015638	CELE46B	0.038	-
I	3015847	3016008	PALTTAA3_CE	1.7e-27	+
I	3016025	3016229	PALTTAA3_CE	4.1e-37	+
I	3016469	3016566	PALTTAA3_CE	8e-20	-
I	3016563	3017074	PALTTAA1_CE	5.9e-162	-
I	3017071	3017672	PALTTAA3_CE	7.5e-192	+
I	3017757	3017883	PALTTAA1_CE	1.1e-11	-
I	3018832	3019519	HelitronY1_CE	3.5e-41	-
I	3019044	3019299	CERP3	1.3e-47	-
I	3019150	3019405	CERP3	3.3e-45	-
I	3019977	3020035	IR3_CE	0.26	-
I	3020131	3020234	IR3_CE	1.6e-07	+
I	3020152	3020271	PALTTAA3_CE	0.00012	+
I	3020298	3020393	PALTTTAAA1	1.9e-09	+
I	3020360	3020478	PALTTAA1_CE	24.0	+
I	3020483	3021167	PALTTTAAA2	7.4e-148	+
I	3021178	3021309	PALTTAA3_CE	3.2e-06	+
I	3023427	3024790	HelitronY1A_CE	2.1e-24	-
I	3026917	3028061	HelitronY1A_CE	2.4e-19	-
I	3027036	3027377	CELE1	1.1e-77	+
I	3027346	3027559	MINISAT1_CE	5.2e-20	-
I	3027418	3027628	MINISAT1_CE	4.3e-30	-
I	3027425	3027788	CERP3	3.7e-29	+
I	3027562	3027773	MINISAT1_CE	1.2e-32	-
I	3027632	3027891	CERP3	4.4e-23	-
I	3027855	3028038	CeRep1A	1.4e-22	-
I	3027988	3028090	CeRep1A	5.2e-07	+
I	3028775	3029216	CERP3	5.6e-40	+
I	3028791	3029968	HelitronY1A_CE	1e-24	-
I	3028800	3029116	CERP3	1.3e-51	-
I	3029637	3029946	PALTTAA3_CE	8.2e-32	-
I	3032028	3032106	PALTTAA3_CE	6.8e-10	-
I	3032327	3032461	IR3_CE	0.00014	+
I	3032393	3032472	PALTTAA3_CE	1.1e-09	-
I	3032475	3032686	PALTTAA3_CE	1.5e-31	+
I	3032713	3032947	PALTTTAAA3	0.68	-
I	3033907	3034639	PAL5A_CE	7.2e-200	+
I	3034922	3035028	PALTTTAAA3	2.5	-
I	3035506	3035690	CELE14B	7.7e-58	+
I	3035724	3035777	CELE2	2.1	+
I	3035881	3035952	CELE2	3e-10	+
I	3035951	3036031	CELE1	9.3e-19	+
I	3036027	3036275	Chapaev-2_CE	4.6e-29	+
I	3036134	3036419	CELE46B	0.0065	-
I	3037828	3038119	Chapaev-2_CE	5e-60	+
I	3038115	3038385	CELE1	2.9e-56	+
I	3038320	3038559	CELE2	2.7e-18	-
I	3038967	3039194	CELE42	3.2e-74	+
I	3039207	3039423	CELE42	2.3e-68	-
I	3039943	3040211	CELE1	4.2e-75	-
I	3040230	3040539	CELE46B	0.00055	-
I	3040384	3040512	CELE4	2e-22	-
I	3040411	3040644	CELE4	7.4e-20	+
I	3040642	3040887	HelitronY2_CE	1.1e-80	+
I	3040643	3041511	Helitron1_CE	1e-06	+
I	3040893	3040981	CELE4	2e-12	+
I	3040987	3041162	CELE14A	6.1e-54	-
I	3041305	3041677	HelitronY1A_CE	9.4e-20	-
I	3041501	3041688	HAT1_CE	2.3e-38	-
I	3045148	3045259	CeRep52	0.00027	+
I	3045174	3045296	CeRep52	0.0004	+
I	3045423	3045542	CeRep52	4.6e-08	+
I	3045526	3045644	CeRep52	2.9e-05	+
I	3046678	3047548	Helitron1_CE	0.00056	-
I	3047371	3047622	CERP3	8.5e-38	+
I	3047967	3047996	TIR9TA1_CE	3.2	-
I	3048132	3048167	TIR9TA1_CE	9.6	+
I	3049279	3049299	CeRep52	21.0	-
I	3050688	3050821	PALTA4_CE	1.1e-21	-
I	3051398	3051644	PALTTAA1_CE	9.1e-64	-
I	3051403	3051833	CELE46A	0.12	-
I	3051645	3051835	PALTTAA1_CE	1e-54	-
I	3052355	3052651	CELE1	6.6e-89	-
I	3053046	3053191	CELE1	5e-43	+
I	3053826	3054141	PALTTTAAA3	1.8e-60	-
I	3053828	3054469	PALTTTAAA1	1.2e-23	-
I	3054141	3054472	PALTTTAAA3	1.3e-65	+
I	3059972	3060240	PALTTAA1_CE	5.4e-76	+
I	3060253	3060419	PALTTAA1_CE	8.6e-44	-
I	3060986	3061124	CELE1	1.1e-38	+
I	3061557	3061672	CELE4	3.5e-11	-
I	3061648	3061920	CER1	0.098	-
I	3061663	3061838	RC35	0.00074	-
I	3061782	3061978	RC35	0.0027	-
I	3061848	3062006	RC35	0.0022	+
I	3061951	3062247	CELE4	8.3e-17	-
I	3062141	3062249	CELE4	5.3e-18	+
I	3062351	3062470	PAL5A_CE	42.0	+
I	3062597	3063170	Helitron1_CE	0.00015	-
I	3065147	3065307	PALTTTAAA3	5.3e-27	+
I	3065156	3065440	PALTTTAAA1	2.6e-05	-
I	3066079	3066170	PALTTTAAA3	1.2e-09	+
I	3066303	3066465	RC35	0.0015	-
I	3068310	3068566	CER1	6.5	-
I	3070680	3070833	RC35	0.0014	+
I	3070709	3070905	NDNAX1_CE	3.3	-
I	3071853	3071894	PALTTTAAA3	0.15	-
I	3072027	3072105	PALTTTAAA3	2.2e-09	+
I	3073100	3074010	CERP4	2e-302	+
I	3074505	3074861	PALTTTAAA3	3.5e-72	+
I	3074526	3074993	PALTTTAAA2	1.1e-05	-
I	3074862	3074956	PALTTTAAA3	9e-09	-
I	3075352	3075738	PALTTTAAA2	5.5e-11	-
I	3075871	3076031	PALTTTAAA2	0.00076	+
I	3076106	3076173	PALTTTAAA2	0.048	-
I	3076227	3076414	PALTTTAAA2	4.5e-07	+
I	3077203	3077574	CELE1	3e-81	-
I	3078951	3079495	Helitron1_CE	0.11	-
I	3079034	3079154	IR3_CE	2.9	-
I	3079097	3079471	HAT1_CE	7.2e-125	+
I	3079786	3080026	CELE1	3.9e-50	+
I	3080027	3080270	CELE1	3.3e-43	-
I	3080315	3080406	PALTTAA3_CE	0.0011	-
I	3080348	3080422	IR3_CE	2.8e-06	-
I	3080752	3080869	CEMUDR1	0.18	+
I	3080923	3081111	PALTTAA1_CE	6.7e-57	-
I	3081111	3081320	PAL8C_1	1.8e-22	-
I	3081319	3081718	PALTTAA1_CE	7.2e-116	-
I	3082524	3082738	PALTTTAAA2	7.3e-05	-
I	3082748	3082842	PALTTTAAA2	0.0012	+
I	3083377	3083544	PALTTTAAA2	0.0024	+
I	3085661	3085835	NPALTA1_CE	1.9e-53	+
I	3085720	3085878	CELE2	0.14	+
I	3086135	3086463	CELE1	1.9e-103	-
I	3087402	3087957	LINE2E_CE	4.3e-169	+
I	3088037	3088223	HAT3_CE	9.9e-06	+
I	3088124	3088255	PAL3A_CE	2.4e-21	+
I	3088290	3088740	IR3_CE	1.1e-28	+
I	3088882	3089015	PALTTAA3_CE	9.9e-16	+
I	3088932	3089033	IR3_CE	1.2e-18	-
I	3089514	3089707	PAL8D_CE	8.3e-09	+
I	3089953	3090321	PAL8D_CE	2.3e-78	+
I	3090824	3090929	RC35S	1e-06	+
I	3091738	3092144	Helitron1_CE	0.00046	+
I	3091880	3092315	Helitron1_CE	0.0051	+
I	3091882	3092021	CERP16	1.9e-21	-
I	3092002	3092119	LR9A	7.4e-18	+
I	3092074	3092147	LR9A	0.00085	-
I	3092148	3092306	PALTTTAAA2	1.5e-11	+
I	3092274	3092473	CELE7	5.1e-08	+
I	3092464	3092608	PALTTTAAA2	2.1e-11	+
I	3095727	3095814	LR9A	7.2e-10	+
I	3095771	3095873	CERP16	4.9e-06	-
I	3096445	3096645	RC35	0.0039	-
I	3098051	3098320	CELE2	2.6e-25	-
I	3098408	3098504	CELE14A	2.7e-24	+
I	3098995	3099418	CERP3	6.9e-32	+
I	3099013	3099902	HelitronY1A_CE	7.1e-18	+
I	3099356	3099861	CERP3	8e-23	+
I	3100149	3100751	HelitronY1A_CE	1.5e-22	+
I	3100286	3100525	CERP3	1.4e-35	-
I	3100308	3100790	Helitron1_CE	7.8e-26	-
I	3100379	3100639	CERP3	5.4e-46	-
I	3100523	3100720	MINISAT1_CE	1.6e-32	-
I	3100598	3100790	CERP3	5.3e-35	-
I	3103506	3103694	PALTTTAAA2	4.8e-12	+
I	3103701	3103949	PALTTTAAA2	3.6e-22	-
I	3103727	3104145	CELE46A	0.064	+
I	3103826	3104001	RC35	0.0057	+
I	3103939	3104139	PALTTTAAA2	7.5e-23	-
I	3104156	3104267	PALTTTAAA2	2.5e-19	+
I	3104158	3104341	CELE46A	0.052	-
I	3104571	3104940	PALTTAA3_CE	1.3e-33	-
I	3104683	3105037	CELE46B	0.096	-
I	3105615	3105668	CERP2	0.0011	+
I	3106055	3106101	PALTTAA2_CE	35.0	+
I	3106279	3106414	CELE2	5.5e-09	-
I	3106895	3107114	CERP3	2.7e-36	-
I	3106930	3107540	Helitron1_CE	3.2e-24	-
I	3106983	3107403	CERP3	5.6e-56	+
I	3108851	3108944	LR9A	6.6e-06	-
I	3108886	3109117	CERP3	3e-25	+
I	3109898	3109972	CELE46A	0.08	-
I	3110116	3110263	PALTTAA1_CE	4.9e-22	+
I	3110119	3110350	IR3_CE	1.5e-18	+
I	3110940	3111285	HAT1_CE	1.9e-26	-
I	3111261	3111521	HAT1_CE	2e-60	+
I	3111552	3111599	NPAL0A_CE	1.9e-05	+
I	3111597	3111748	NPAL0A_CE	0.71	+
I	3112778	3112930	NPAL0A_CE	0.002	-
I	3114097	3114924	Helitron1_CE	3.6e-18	-
I	3114373	3114790	CERP3	1.7e-52	-
I	3114620	3114907	CERP3	1.2e-29	+
I	3114669	3114869	MINISAT1_CE	3e-34	-
I	3116862	3117084	TIR9TA1C_CE	2.5e-46	+
I	3117069	3117111	TIR9TA1B_CE	0.013	+
I	3117117	3117163	TIR9TA1B_CE	0.11	+
I	3117169	3117249	TIR9TA1C_CE	1.3e-17	+
I	3118007	3118343	CELE1	6.6e-74	+
I	3118516	3118750	NPAL5A_CE	9.7e-65	+
I	3119548	3119744	CELE11	3.7e-37	+
I	3119851	3120121	CERP3	1.1e-34	+
I	3120037	3120848	Helitron1_CE	5.6e-10	-
I	3120038	3120389	CER15-1-I_CE	9.6e-29	+
I	3120130	3120398	CERP3	2e-45	+
I	3121136	3121443	CERP3	9.2e-31	+
I	3121247	3121609	Helitron1_CE	3.1e-06	-
I	3121335	3121504	CERP16	6.1e-05	-
I	3122372	3122777	CELE46A	6.6e-104	-
I	3122776	3122979	PALTTAA3_CE	3.1e-31	-
I	3122777	3123162	CELE46A	2.7e-13	+
I	3122982	3123162	IR3_CE	2.8e-27	-
I	3123429	3123497	CELE46A	2.2e-05	-
I	3124365	3124531	CERP16	4.6e-13	+
I	3124449	3124565	CERP3	3.8e-14	+
I	3124453	3124615	CERP16	2.9e-05	-
I	3124478	3124819	Helitron1_CE	0.029	+
I	3124550	3124678	LR9A	3.4e-11	-
I	3124655	3124852	CERP16	4.7e-46	+
I	3124762	3124887	CERP3	6.9e-16	+
I	3124770	3125008	CERP16	8e-07	-
I	3125441	3125891	CERP3	1.5e-57	-
I	3125646	3126026	CER15-1-I_CE	9.9e-35	-
I	3125790	3126039	CERP3	1.1e-48	-
I	3126851	3126955	CeRep52	1.9e-05	-
I	3126976	3127010	CeRep52	0.38	+
I	3128322	3128470	Tc1A	6e-07	-
I	3129136	3129239	LR9A	2.1e-25	-
I	3129226	3129444	CERP16	3.8e-44	+
I	3129327	3129508	CERP3	5.9e-23	+
I	3132071	3132304	CELE2	1.9e-39	-
I	3133104	3133375	CELE2	8.2e-32	+
I	3133412	3133485	CELE14A	0.19	+
I	3133600	3134621	LINE2G_CE	8.4e-301	-
I	3134680	3134756	CELE14A	4.6	-
I	3136336	3136395	CeRep55	0.0067	+
I	3136368	3136412	CeRep55	0.00018	-
I	3136490	3136830	CELE1	1.1e-85	+
I	3139661	3139807	RC35S	3.9e-14	+
I	3140943	3141121	CELE14B	6.4e-50	+
I	3141277	3141629	CELE1	2.8e-75	+
I	3142343	3142367	CELE1	31.0	-
I	3142472	3142605	CELE1	6.3e-34	+
I	3143487	3143720	CELE1	1.3e-25	-
I	3143834	3144175	CELE1	9.1e-84	+
I	3145544	3145696	CELE7	2.8e-18	+
I	3145896	3146055	CELE7	1.3e-15	+
I	3146394	3147122	CELE46B	9.4e-164	-
I	3148968	3149112	CELE1	5.8e-07	-
I	3148981	3149215	PALTTTAAA3	0.052	+
I	3149055	3149405	CELE46B	4.6e-05	+
I	3149143	3149479	PALTTTAAA2	1.2e-05	-
I	3149619	3149743	CELE1	1.8e-06	+
I	3151208	3151640	CER3-1-LTR_CE	3.9e-160	-
I	3152094	3152196	CERP2	0.4	-
I	3152453	3152513	PALTA3_CE	0.18	-
I	3154084	3154154	RC35	3.9e-06	-
I	3154559	3154703	Tc1A	1.1e-06	+
I	3156040	3156143	PALTA5_CE	0.09	+
I	3156166	3156204	DNA-3-1_CE	27.0	-
I	3156788	3156844	Chapaev-1_CE	0.00019	+
I	3156882	3157074	PALTA4_CE	2e-58	+
I	3157542	3157909	CELE1	7.8e-63	-
I	3162476	3162653	CERP2	0.0023	+
I	3164106	3164443	PALTTTAAA2	3.3e-08	+
I	3164229	3164475	CERP3	3.6e-38	-
I	3164237	3164610	CERP3	1.8e-19	+
I	3166553	3166723	CELE1	2e-31	-
I	3166799	3166937	CELE46B	0.012	-
I	3167005	3167174	CELE1	1.8e-38	+
I	3167418	3167651	CELE46B	0.12	+
I	3167576	3167635	CELE7	1.8e-06	+
I	3167773	3167832	CELE7	1.2e-05	-
I	3168506	3169963	HelitronY1_CE	7.9e-49	-
I	3170339	3170451	CELE46B	0.11	-
I	3170539	3170610	LR9A	0.0015	+
I	3170561	3170812	CERP3	7.7e-45	+
I	3170582	3170969	CERP3	2e-33	-
I	3170732	3170971	CERP3	8.5e-46	+
I	3172517	3172669	IR3_CE	3.1e-13	-
I	3172612	3172851	HAT1_CE	1.1e-54	-
I	3172855	3173024	CELE14A	1e-49	+
I	3173036	3173127	CELE1	2.2e-19	-
I	3173918	3174481	PALTTAA1_CE	1.7e-160	+
I	3174730	3174906	PALTTAA3_CE	3.2e-22	+
I	3174917	3175028	PALTTAA3_CE	4.5e-19	-
I	3175291	3175468	CELE7	1.8e-11	+
I	3175691	3175850	CELE7	7.9e-15	+
I	3176153	3176242	PALTTTAAA3	0.61	-
I	3176686	3178142	HelitronY1A_CE	7.6e-38	+
I	3179232	3179484	CELE2	1.2e-37	+
I	3179454	3179665	RC35	0.0026	-
I	3180193	3180382	PALTTTAAA2	3.8e-07	+
I	3181679	3182209	MARINCE1	7.7e-43	-
I	3182591	3182631	MARINCE1	0.66	+
I	3182781	3183209	Helitron1_CE	0.22	+
I	3183098	3184179	HelitronY1A_CE	3.8e-20	-
I	3183524	3183711	CELE14B	8.3e-59	-
I	3184799	3184823	CELE1	76.0	+
I	3184891	3185254	CELE1	1.5e-68	-
I	3186922	3187218	CELE2	3e-31	+
I	3188524	3188622	PALTTTAAA2	5.1e-07	-
I	3188898	3189501	PALTTTAAA1	1.4e-134	+
I	3189514	3189570	PALTTTAAA2	0.039	+
I	3189568	3190181	PALTTAA3_CE	2e-83	+
I	3190787	3190847	CELE7	0.0016	+
I	3190838	3190944	CELE7	2.3e-06	+
I	3190855	3191063	CELE46B	0.21	+
I	3191110	3191283	CELE1	7e-07	-
I	3191173	3191510	CELE46B	2.3e-05	+
I	3191342	3191577	PALTTTAAA3	0.32	+
I	3191456	3191577	CELE1	1.4e-08	+
I	3191621	3191841	CELE46B	0.063	-
I	3191688	3192225	Helitron1_CE	0.065	+
I	3191739	3191843	CELE7	1.9e-07	+
I	3191848	3191909	CELE7	0.00017	+
I	3191896	3192251	PALTTTAAA2	0.00041	-
I	3192089	3192277	CELE7	1.7e-12	-
I	3192333	3192459	CELE7	2.7e-12	-
I	3192907	3193099	PALTTTAAA2	3.4e-10	-
I	3193140	3193459	PALTTTAAA2	5.6e-16	-
I	3194035	3194210	PALTTTAAA2	1.2e-07	+
I	3194227	3194297	PALTTTAAA2	0.062	-
I	3194422	3194522	CELE7	7.2e-07	+
I	3194531	3194764	CELE7	1.3e-05	+
I	3195340	3195717	CELE1	2.9e-12	+
I	3196845	3196924	PALTTTAAA3	1.6e-07	-
I	3196921	3197498	PALTTAA1_CE	3.6e-175	+
I	3197500	3197672	PALTTTAAA3	4.1e-14	+
I	3197568	3197974	PALTTTAAA2	0.011	+
I	3197677	3197975	PALTTTAAA3	2.3e-54	-
I	3198752	3198963	PALTTTAAA3	5.8e-05	+
I	3199883	3200006	PALTTTAAA2	5.4e-08	-
I	3199995	3200197	PALTTTAAA2	1.8e-20	-
I	3200415	3200670	LINE2E_CE	1.9e-16	+
I	3201036	3201154	HelitronY1A_CE	4.5e-24	-
I	3201153	3201410	Tc1A	1.9e-51	+
I	3201416	3201779	Tc1A	3.8e-61	-
I	3202165	3203068	Helitron1_CE	0.00099	-
I	3202332	3202895	HAT2_CE	2.8e-174	-
I	3202982	3203112	RC35	0.0059	-
I	3203290	3203338	HAT3_CE	2.8e-05	+
I	3203735	3203906	CELE2	5.2e-11	-
I	3203906	3204848	Helitron1_CE	4.1e-29	-
I	3203971	3204445	CER15-1-I_CE	2.7e-35	-
I	3204022	3204291	CERP3	1.9e-52	-
I	3204177	3204697	CERP3	1.8e-32	+
I	3204245	3204478	CERP3	3.2e-42	-
I	3204457	3204700	CERP3	1.9e-46	-
I	3204715	3204860	CELE14B	8.8e-34	-
I	3205034	3205075	LR9A	0.0048	-
I	3205361	3205547	CELE14B	4.5e-59	+
I	3205713	3206398	HelitronY1_CE	1.6e-45	-
I	3205765	3206168	CERP3	3.7e-61	-
I	3206983	3207293	CELE1	1.2e-74	+
I	3207500	3207718	RC35	0.00075	+
I	3208356	3208678	CELE1	1.9e-78	+
I	3208791	3208870	CeRep5	0.27	+
I	3209435	3209669	CELE42	7.7e-84	+
I	3209869	3210055	CELE14B	3.4e-61	-
I	3212087	3212217	LR9A	0.013	+
I	3212510	3212711	CELE2	0.29	+
I	3213216	3213758	PALTTAA1_CE	3.7e-154	+
I	3214345	3214484	PALTTAA3_CE	7.8e-11	-
I	3214490	3214625	PALTTAA3_CE	1.4e-09	+
I	3214578	3214646	IR3_CE	21.0	+
I	3214710	3214888	PALTTAA3_CE	6.8e-13	+
I	3214954	3215076	PALTTAA3_CE	9.4e-16	+
I	3215085	3215214	CELE14A	1.2e-16	+
I	3215241	3215300	IR3_CE	6.9	-
I	3215982	3216061	PALTTTAAA2	5.1e-10	+
I	3216060	3216386	PALTTTAAA2	1e-36	+
I	3216380	3216554	CELE46B	4.2e-21	-
I	3216429	3216644	PALTTTAAA1	7.8e-06	-
I	3216553	3216724	CELE46B	1.5e-09	+
I	3217550	3217878	CERP3	8.9e-49	+
I	3217596	3217996	CERP3	7.3e-28	-
I	3217621	3218766	HelitronY1A_CE	2.3e-26	-
I	3217748	3217995	CERP3	1.6e-37	+
I	3219113	3220012	Helitron1_CE	9.6e-10	-
I	3219755	3219849	CERP16	1.7e-08	+
I	3219794	3219954	CERP3	1.7e-28	+
I	3220232	3220289	CELE4	7.9e-06	+
I	3220287	3220446	CELE4	6.4e-21	-
I	3220331	3220667	PALTTTAAA2	0.011	-
I	3221087	3221230	CELE1	3.8e-34	-
I	3221762	3221909	CELE1	1.8e-39	-
I	3221915	3222098	CELE2	1.6e-15	-
I	3223304	3224832	HelitronY1A_CE	4.8e-21	-
I	3224696	3224900	CER8-I_CE	0.21	-
I	3226542	3226643	PALTTTAAA3	1.3e-10	+
I	3226739	3226827	CELE7	6.2e-05	+
I	3228807	3229388	PALTTAA1_CE	1.3e-175	+
I	3229911	3230017	CELE7	1.3e-11	-
I	3230020	3230122	CELE7	0.00072	+
I	3230574	3230684	PALTTTAAA2	0.04	+
I	3230705	3231171	PALTTAA3_CE	2.1e-95	-
I	3231178	3231578	PAL8D_CE	1.2e-136	+
I	3232269	3232312	PALTTAA3_CE	0.15	-
I	3232269	3232342	IR3_CE	0.94	-
I	3232319	3232393	PALTTAA3_CE	2.3e-05	-
I	3232414	3232533	PALTTAA1_CE	2.1e-05	+
I	3232524	3232585	CERP16	7.5e-06	-
I	3232550	3232764	CERP16	1.3e-47	-
I	3232564	3232929	Helitron1_CE	0.0022	-
I	3232743	3232861	LR9A	2.8e-25	+
I	3232851	3232925	LR9A	0.00043	-
I	3234616	3234988	PALTTTAAA2	1.6e-13	+
I	3235890	3236146	TIR9TA1C_CE	2.4e-20	+
I	3236114	3236262	PALTTAA3_CE	0.31	-
I	3238530	3238700	CeRep4	0.00042	-
I	3238606	3238732	CELE2	4.2e-13	+
I	3238727	3238938	CELE2	2.4e-19	-
I	3239007	3239092	CELE2	4.3e-05	-
I	3239440	3239942	PALTTTAAA2	0.069	+
I	3239487	3239663	LR9A	4.4e-30	+
I	3239493	3239830	CELE46B	0.016	+
I	3239595	3239738	CERP3	1.2e-17	-
I	3239686	3239826	LR9A	8.7e-10	+
I	3240880	3241048	PALTTAA3_CE	1.8e-13	+
I	3241637	3241785	PALTTTAAA2	3.7e-17	-
I	3241766	3241901	PALTTTAAA2	1.1e-16	+
I	3242045	3242169	IR3_CE	50.0	+
I	3242557	3242678	CELE2	4.5e-16	-
I	3242846	3243018	CELE2	2.3e-15	-
I	3243023	3243099	PALTTAA2_CE	2.0	-
I	3243044	3244102	HelitronY1_CE	4.2e-50	+
I	3243528	3243868	CERP3	7.7e-65	+
I	3244056	3244127	CERP16	9.4e-11	+
I	3249665	3249790	PAL3A_CE	1.8e-20	+
I	3250111	3250298	PALTA4_CE	2.6e-57	+
I	3251448	3251504	LR9A	0.024	+
I	3251466	3251507	LR9A	0.011	-
I	3251516	3251683	LR9A	1e-26	-
I	3251613	3251737	CERP3	1.4e-13	+
I	3251995	3252266	CELE46A	2.3e-09	-
I	3252372	3252893	IR3_CE	7e-61	-
I	3253515	3253695	CELE1	6.8e-26	+
I	3253597	3253760	MINISAT1_CE	4.1e-21	+
I	3253655	3254126	CERP3	1.1e-36	+
I	3254002	3254185	RC35	1.5e-05	-
I	3254485	3254753	CELE1	5.9e-73	-
I	3255099	3255393	CELE1	1e-77	+
I	3255650	3255960	CELE4	9.7e-56	-
I	3257635	3257740	CELE2	9.4e-13	-
I	3257838	3257966	Tc1A	0.0042	+
I	3257875	3257979	PALTA5_CE	8.3e-10	+
I	3260156	3260350	CELE14B	1.1e-56	+
I	3260375	3260394	CELE1	78.0	-
I	3260509	3260546	PALTA4_CE	0.82	-
I	3262680	3262745	CELE2	4.2e-05	-
I	3262752	3262938	CELE14B	2.6e-61	-
I	3262985	3263089	CELE2	0.11	+
I	3263122	3263293	CELE14B	1.6e-50	+
I	3263462	3263799	CELE1	9.7e-90	-
I	3265370	3265558	CELE46B	0.02	-
I	3269835	3269888	PALTTAA2_CE	20.0	-
I	3270616	3270950	RCS5	1.7e-119	-
I	3271109	3271215	PALTTAA1_CE	19.0	-
I	3272200	3272301	CERP4	0.0012	+
I	3272459	3272831	RCS5	1.4e-130	-
I	3273374	3273467	CER8-I_CE	1.5e-13	-
I	3273690	3273832	CERP3	5.2e-14	+
I	3273739	3274016	CERP3	4.4e-18	-
I	3273840	3274009	CERP16	2e-43	+
I	3273985	3274040	LR9A	4.1e-07	-
I	3275096	3275410	CERP3	1.2e-15	+
I	3275169	3275298	LR9A	1.1e-19	-
I	3275274	3275492	CERP16	8.6e-50	+
I	3275621	3275779	CELE2	1.7e-21	-
I	3275821	3276162	CELE1	5.6e-81	-
I	3276930	3277274	CELE1	9.1e-79	+
I	3277337	3277741	PALTTTAAA2	6.9e-11	-
I	3278169	3278316	CELE11	2e-12	+
I	3278545	3278779	NPAL5A_CE	2.3e-77	-
I	3280364	3280437	PALTA5_CE	17.0	-
I	3280999	3281129	CELE46B	0.023	+
I	3281199	3281219	CeRep52	9.1	+
I	3284677	3284804	PALTA5_CE	2.9e-08	-
I	3284848	3285158	Helitron1_CE	1.9e-14	+
I	3284938	3285561	HelitronY1_CE	2.5e-88	+
I	3286058	3286188	LR9A	7.3e-07	+
I	3286606	3286944	CELE1	3.2e-93	+
I	3287555	3287601	CELE14B	0.65	-
I	3287591	3287649	CELE14A	0.55	-
I	3288017	3288194	CELE14A	7.7e-56	-
I	3289617	3289773	CeRep52	0.8	+
I	3290567	3290672	CeRep52	2.7e-06	+
I	3290655	3290779	CeRep52	3.7e-07	+
I	3291015	3291040	CeRep52	1.4	+
I	3292139	3292237	CeRep52	0.013	+
I	3293554	3293578	CeRep52	19.0	-
I	3293751	3293778	CeRep52	3.8	+
I	3294029	3294152	CELE46A	8.2e-06	-
I	3294090	3294177	PALTTTAAA2	0.014	-
I	3294383	3294505	CELE46A	6.2e-15	+
I	3294551	3294995	HAT1_CE	1.1e-152	-
I	3294818	3295143	CELE46A	2.6e-11	-
I	3295125	3295254	PALTTAA3_CE	0.22	-
I	3295162	3295275	CELE46A	1.4e-14	-
I	3296611	3296763	CELE42	1.6e-47	+
I	3297493	3297640	RC35	5.7e-16	-
I	3298568	3299084	HelitronY1A_CE	3e-75	-
I	3300618	3300978	CERP3	3e-22	-
I	3300622	3300860	MINISAT1_CE	2.2e-33	+
I	3300713	3301154	CERP3	1.4e-62	+
I	3301860	3302096	PAL8B_CE	1.8e-42	+
I	3302323	3303006	Helitron1_CE	3.5e-05	-
I	3302750	3303130	CERP3	4.7e-51	+
I	3304329	3304632	CELE1	1.3e-80	+
I	3304657	3304883	PALTTTAAA2	4.9e-06	+
I	3309087	3309109	CeRep52	8.5	+
I	3309911	3309933	CELE1	15.0	+
I	3310105	3310216	CERP3	1.3e-17	+
I	3311546	3311588	PALTA4_CE	4.7	-
I	3312205	3312260	NDNAX3_CE	0.051	+
I	3312369	3312980	Helitron1_CE	2.4e-20	-
I	3312404	3312758	CERP3	1.7e-23	+
I	3312470	3312687	CERP3	1.7e-41	-
I	3312559	3312760	MINISAT1_CE	2.2e-34	-
I	3313515	3313662	CELE4	4.3e-17	-
I	3313726	3313791	CELE2	1.5	+
I	3313843	3313994	CeRep5	0.033	-
I	3313916	3314141	HelitronY1A_CE	5.4e-31	+
I	3314903	3315053	CELE14B	7.3e-41	+
I	3315798	3315872	CERP2	0.32	+
I	3315859	3315915	CELE2	1.4	+
I	3316096	3316408	CELE1	1.6e-68	+
I	3316940	3317198	CERP3	4.4e-37	-
I	3317224	3317571	CELE1	2.5e-74	+
I	3318635	3318676	CELE1	0.063	-
I	3319107	3319219	CELE2	3e-06	+
I	3319234	3320380	HelitronY1A_CE	2.4e-19	+
I	3319338	3319585	PALTTTAAA2	2.4e-21	-
I	3320043	3320359	CERP3	4.7e-29	-
I	3320049	3320279	CERP3	1.5e-43	+
I	3320167	3320359	MINISAT1_CE	3.6e-35	+
I	3324097	3324697	PALTTAA3_CE	1.8e-89	-
I	3324537	3325027	Helitron1_CE	0.056	-
I	3324600	3324744	CEMUDR1	0.0036	-
I	3324711	3324854	PALTTAA3_CE	7.3e-10	-
I	3324711	3324907	IR3_CE	3.4e-09	+
I	3325267	3325343	CERP16	1.3e-15	-
I	3325287	3326300	HelitronY1_CE	2.6e-77	-
I	3327164	3327273	PALTTTAAA2	0.0023	+
I	3328406	3328590	CELE46B	0.34	+
I	3328424	3328548	CERP3	1.6e-18	+
I	3329039	3329258	CERP2	1.4e-05	-
I	3329612	3329653	CERP2	0.28	+
I	3329614	3329671	NPALTA1_CE	18.0	-
I	3329746	3329809	PALTA2_CE	9.2	+
I	3330489	3330732	CELE46B	0.016	-
I	3331383	3331741	CELE1	1.3e-83	-
I	3331831	3332561	HelitronY1A_CE	5.2e-19	-
I	3332132	3332319	CERP16	2.5e-45	-
I	3332330	3332497	LR9A	3e-28	+
I	3332478	3332601	CERP16	1.4e-08	-
I	3333190	3333543	CELETC2	7.2e-107	-
I	3333521	3333571	CELETC2	1.9e-08	-
I	3333570	3333614	PALTTTAAA3	0.0022	+
I	3333617	3333864	PALTTTAAA2	5.4e-18	-
I	3334096	3334197	CERP2	0.0017	+
I	3335000	3335191	CELE2	1.8e-20	+
I	3335102	3335458	CELE1	7.7e-94	-
I	3335366	3335620	CELE2	1.4e-10	-
I	3335642	3335899	CELE2	6.4e-34	+
I	3336435	3336651	CELE42	1.8e-68	+
I	3336844	3337215	CELE1	2.7e-88	+
I	3337753	3338121	CELE1	6.7e-93	-
I	3338794	3338919	CeRep5	0.006	-
I	3340062	3340106	CELE42	2.4	-
I	3340106	3340163	CELE42	0.062	+
I	3341729	3341895	NDNAX1_CE	2.4	-
I	3343608	3343712	CER1	0.55	-
I	3343775	3344118	CEMUDR1	1.2e-09	-
I	3344163	3344361	PALTTTAAA2	0.012	+
I	3345548	3346444	HelitronY1A_CE	3.7e-21	+
I	3345648	3346119	CERP3	1.2e-20	-
I	3345916	3346399	CERP3	1.6e-45	+
I	3346374	3346470	PALTTAA1_CE	0.0029	-
I	3347175	3347294	CELE2	1.1e-17	+
I	3347278	3347701	PALTTTAAA2	0.002	-
I	3347679	3348108	Helitron1_CE	3.4e-12	+
I	3347757	3347990	CERP3	2.3e-42	+
I	3348671	3349023	PALTTTAAA1	6.8e-06	-
I	3348672	3349464	CELE46B	1.4e-05	+
I	3348955	3349464	PALTTAA3_CE	1.3e-101	+
I	3349501	3349596	CEMUDR1	0.015	-
I	3350761	3350969	CELE2	2.5e-12	-
I	3350877	3351252	CELE1	7.4e-89	+
I	3351168	3351418	CELE2	3.4e-13	-
I	3352073	3352100	CeRep52	9.0	+
I	3352631	3352668	CeRep52	0.38	-
I	3352678	3352708	CeRep52	1.5	+
I	3352858	3353052	TIR9TA1C_CE	3.2e-11	-
I	3353847	3354088	CERP3	2.1e-41	-
I	3353853	3354290	Helitron1_CE	5.9e-06	+
I	3354042	3354109	CERP16	3.1e-06	-
I	3355620	3355688	TIR9TA1B_CE	4.6e-07	+
I	3355685	3355783	TIR9TA1B_CE	6.8e-14	+
I	3357507	3357933	CERP3	4.8e-19	+
I	3357664	3357935	CERP3	5e-43	-
I	3357688	3358078	CER15-1-I_CE	5.5e-22	-
I	3357861	3358183	CERP3	1.1e-27	-
I	3358816	3358929	CERP2	1.1e-11	-
I	3358876	3359088	CELE2	3.7e-28	+
I	3359501	3359631	CERP2	1.1e-09	-
I	3359719	3359751	IR4	3.3	+
I	3360164	3360344	MSAT1_CE	2.8e-57	-
I	3360747	3360858	HAT3_CE	3.7e-08	-
I	3361107	3361272	LONGPAL3	4.6e-11	+
I	3361280	3361381	TC2	2.8e-19	-
I	3361652	3361724	LONGPAL3	0.07	+
I	3363116	3363179	CELE14A	5.2e-13	+
I	3366292	3366466	CELE1	3e-44	-
I	3366990	3367250	CELE45	6.1e-96	-
I	3367270	3367452	CERP2	6.7e-29	+
I	3367480	3367624	CELE7	2.9e-11	-
I	3369391	3369491	PAL5A_CE	5.9	-
I	3370099	3370511	PALTTTAAA2	2.8e-48	+
I	3370451	3370627	CEMUDR1	9.4	+
I	3371541	3371624	CeRep5	0.34	+
I	3372180	3372366	CELE14B	5.2e-61	-
I	3372387	3372662	CELE46B	1.8e-67	-
I	3372389	3372948	PALTTTAAA1	1.4e-27	+
I	3372667	3372947	CELE46B	3.8e-61	+
I	3374301	3374507	CELE1	5e-38	+
I	3374503	3374664	LR9A	3.8e-28	-
I	3374541	3374710	CERP3	1.7e-13	+
I	3374674	3374726	LR9A	0.0006	-
I	3376097	3376273	CELE14A	1.5e-58	+
I	3376306	3376330	CeRep52	24.0	+
I	3376968	3377003	CELE14A	4.0	-
I	3378272	3378341	PALTTAA2_CE	0.66	+
I	3378370	3378415	PALTTAA2_CE	1.4	+
I	3380396	3380860	Helitron1_CE	0.033	+
I	3380996	3381261	CELE2	2.8e-31	+
I	3381303	3381455	CELE14A	1.3e-42	-
I	3382938	3383073	CELE2	0.12	-
I	3383268	3383397	LONGPAL2	4.1	-
I	3384362	3384589	HelitronY1A_CE	1.6e-25	-
I	3384561	3384717	DNA-3-1_CE	0.13	-
I	3384615	3384740	PALTA5_CE	1.8e-10	-
I	3384694	3384763	Tc1A	0.00022	-
I	3385575	3385680	CELE46A	0.042	-
I	3386859	3387125	CERP3	2.7e-36	-
I	3386924	3387405	Helitron1_CE	1e-05	+
I	3387055	3387151	CERP16	9e-13	-
I	3388294	3388494	IR3_CE	85.0	+
I	3388430	3388675	Helitron1_CE	0.0056	+
I	3388436	3388596	RC35	0.00053	-
I	3389583	3389727	RC35S	0.0026	+
I	3389628	3390044	Helitron1_CE	1.5e-30	-
I	3389901	3390180	HelitronY4_CE	1.1e-89	-
I	3390086	3390236	RCD1	1e-45	+
I	3390169	3390388	HelitronY4_CE	6.6e-78	-
I	3390296	3390442	HelitronY1A_CE	9.4e-49	-
I	3390373	3390600	HelitronY4_CE	1.3e-84	-
I	3390491	3390641	RCD1	3.1e-46	+
I	3390597	3390825	HelitronY4_CE	1.4e-80	-
I	3390760	3390855	Helitron1_CE	1.3e-17	-
I	3390809	3391033	HelitronY4_CE	4.6e-79	-
I	3390926	3391075	RCD1	1.8e-48	+
I	3391018	3391245	HelitronY4_CE	1.3e-82	-
I	3391196	3391336	HelitronY1A_CE	7.2e-44	-
I	3391242	3391470	HelitronY4_CE	1.1e-80	-
I	3391422	3391515	Helitron1_CE	9.7e-18	-
I	3391451	3391678	HelitronY4_CE	1.5e-78	-
I	3391589	3391736	RCD1	3.2e-48	+
I	3391663	3391890	HelitronY4_CE	2.9e-86	-
I	3391797	3391946	RCD1	4.9e-51	+
I	3391857	3392083	HelitronY4_CE	1.4e-84	-
I	3392069	3392297	HelitronY4_CE	6e-81	-
I	3392216	3392340	HelitronY1_CE	3.6e-45	-
I	3392276	3392502	HelitronY4_CE	3.5e-86	-
I	3392486	3392717	HelitronY4_CE	7.5e-86	-
I	3392636	3392786	RCD1	5.1e-47	+
I	3392709	3392938	HelitronY4_CE	4e-82	-
I	3392861	3393001	HelitronY1A_CE	5.5e-48	-
I	3392906	3393135	HelitronY4_CE	2.9e-82	-
I	3393073	3393220	RCD1	8.4e-47	+
I	3393116	3393345	HelitronY4_CE	2.8e-82	-
I	3393352	3393555	HelitronY1A_CE	2.3e-27	-
I	3393564	3393705	HelitronY3_CE	5.9e-11	-
I	3395048	3395542	Helitron1_CE	0.034	+
I	3395181	3395345	RC35	0.0089	+
I	3396598	3396618	CeRep52	9.3	+
I	3396995	3397162	CELE2	0.0033	+
I	3397157	3397178	CELE1	39.0	-
I	3397207	3397230	CELE1	11.0	+
I	3398129	3398157	RCD1	0.051	+
I	3398170	3398354	HelitronY1A_CE	1.9e-32	-
I	3399360	3399383	PALTA4_CE	53.0	+
I	3400505	3400558	HAT3_CE	0.00036	+
I	3400566	3400673	HAT3_CE	2.4e-05	+
I	3400935	3400961	CeRep52	4.6	-
I	3401075	3401235	CELE11	1.1e-16	-
I	3403309	3403333	CeRep52	12.0	-
I	3404901	3405369	Helitron1_CE	8.4e-10	+
I	3405110	3405398	CERP3	3.1e-16	-
I	3405119	3405294	CERP3	3.1e-20	+
I	3405184	3405396	MINISAT1_CE	1e-32	+
I	3405325	3405428	LR9A	2.6e-10	-
I	3406170	3406217	PALTTAA2_CE	2.2	-
I	3406319	3406877	HelitronY1A_CE	1e-52	+
I	3407414	3407815	CELE4	2.6e-34	-
I	3407716	3407879	RC35	0.012	+
I	3408378	3408666	CELE2	0.0022	+
I	3408444	3408540	CERP2	1.3e-05	+
I	3408586	3408899	CELE1	2e-77	+
I	3408828	3409135	CELE2	1.1e-32	+
I	3410786	3411358	PALTTAA1_CE	1.3e-162	-
I	3411732	3411854	CELE46A	0.045	-
I	3411770	3412299	PALTTAA3_CE	1.1e-97	+
I	3412328	3412493	TIR21T5A_CE	6.6e-55	+
I	3412506	3412686	PALTTTAAA3	1.7e-27	-
I	3412548	3412967	PALTTTAAA1	1.5e-08	+
I	3412693	3412963	PALTTTAAA3	2.2e-43	+
I	3413447	3413636	CELE2	2.9e-20	+
I	3413878	3414211	CELE1	5.7e-87	-
I	3414444	3414668	CELE42	2.7e-74	-
I	3416884	3417097	CELE2	2.7e-17	-
I	3417019	3417342	CELE1	2.1e-78	+
I	3417532	3417714	CERP2	0.21	-
I	3417591	3417742	NPALTA1_CE	1.2e-42	+
I	3417618	3417893	CELE2	9.6e-23	-
I	3418342	3418669	CER15-1-I_CE	9.1e-25	+
I	3418424	3419101	HelitronY1A_CE	3.1e-18	-
I	3418578	3418917	CERP3	8.4e-27	+
I	3418778	3419101	CERP3	2e-59	-
I	3418878	3419319	CERP3	1.7e-17	+
I	3419744	3419918	CELE11	3e-19	-
I	3419765	3420091	DNA-3-1_CE	2.5e-06	-
I	3419952	3420093	CELE11	2.9e-13	-
I	3419985	3420198	PALTA5_CE	0.01	+
I	3420108	3420214	CELE11	7.3e-09	-
I	3420752	3420918	CELE11	1.6e-18	+
I	3421696	3421746	CELE14A	4.5	-
I	3421797	3421938	RC35	6e-10	+
I	3422060	3422209	CELE11	4.4e-19	+
I	3424235	3424331	LR9A	3.4e-10	-
I	3424264	3424502	MINISAT1_CE	1.3e-43	+
I	3424349	3424638	CERP3	7.6e-51	+
I	3426474	3426677	CERP2	3.5e-11	+
I	3429534	3429587	PALTA4_CE	2.4	-
I	3429728	3429771	CELE1	1.2	+
I	3429873	3429931	CELE1	89.0	+
I	3430526	3430805	CELE2	2.1e-42	-
I	3431166	3431443	CELE1	4.1e-67	+
I	3431779	3431806	CELE1	20.0	+
I	3431968	3432183	CELE2	1.6e-12	-
I	3432334	3432445	CELE46B	0.039	-
I	3432389	3432766	CELE4	5.7e-68	-
I	3434397	3434674	CELE1	5.3e-69	+
I	3436856	3436979	CELE42	9.8e-24	+
I	3438861	3439101	CELE46B	0.4	+
I	3439522	3439571	PALTTAA3_CE	0.00093	-
I	3439562	3439611	PALTTAA3_CE	2.3	+
I	3440356	3440501	CELE14A	2.2e-37	-
I	3441071	3441128	PAL5A_CE	1.2e-09	+
I	3441122	3441298	CELE14A	2.2e-50	+
I	3441295	3441450	PAL5A_CE	1.1e-27	-
I	3441447	3441613	PAL5A_CE	7.5e-35	+
I	3441610	3441786	CELE14A	1.1e-49	-
I	3441788	3441839	PAL5A_CE	0.02	-
I	3442571	3442759	MINISAT1_CE	6.8e-43	+
I	3442578	3442922	CERP3	2.7e-33	+
I	3442669	3442865	MINISAT1_CE	5e-45	+
I	3442874	3443061	MINISAT1_CE	4.1e-41	+
I	3442890	3443281	CERP3	2.1e-32	+
I	3442941	3443140	MINISAT1_CE	1.8e-40	+
I	3442953	3443567	CER15-1-I_CE	1.3e-24	-
I	3443049	3443236	MINISAT1_CE	1.1e-40	+
I	3443090	3443405	CERP3	1.5e-23	-
I	3443111	3443306	MINISAT1_CE	1.1e-40	+
I	3443295	3443481	MINISAT1_CE	1.6e-38	+
I	3443348	3443778	CERP3	6.7e-31	-
I	3443475	3443656	MINISAT1_CE	1.7e-35	+
I	3443542	3445023	HelitronY1_CE	2.9e-50	-
I	3444653	3445332	Helitron1_CE	8.2e-12	-
I	3444766	3445023	CERP3	1.1e-49	+
I	3444988	3445049	LR9A	1.4e-09	-
I	3445892	3446358	CELE4	1.8e-44	-
I	3446161	3446443	CELE46B	0.43	-
I	3447096	3447357	PALTTAA1_CE	24.0	-
I	3447192	3447376	CELE4	1.6e-09	+
I	3447558	3447914	Helitron1_CE	0.0039	-
I	3448323	3448645	CELE1	2.1e-72	+
I	3448785	3448849	PALTTTAAA1	1.4e-12	-
I	3449460	3449918	PALTTTAAA2	6.4e-13	+
I	3449918	3450486	PALTTAA1_CE	2.1e-172	-
I	3451463	3451563	CELE4	1.7e-18	-
I	3451569	3451712	CELE4	2.6e-29	+
I	3451678	3452096	CELE46B	0.0046	+
I	3451744	3451970	CERP3	2.4e-29	+
I	3452896	3452958	PALTTTAAA3	2.9e-07	+
I	3453268	3453869	PALTTAA3_CE	8e-121	+
I	3454187	3454484	PALTTTAAA3	2.4e-62	+
I	3454187	3454771	PALTTTAAA1	6.8e-22	-
I	3454476	3454776	PALTTTAAA3	1.1e-53	+
I	3455765	3455839	PAL5A_CE	2.9	-
I	3455793	3456520	Chapaev-2_CE	0.0088	+
I	3455897	3455963	HAT3_CE	0.00011	+
I	3455905	3456148	CELE46B	0.013	+
I	3456817	3456958	CELE14B	1.3e-36	-
I	3457536	3457683	CeRep4	0.00074	+
I	3458081	3458155	HAT3_CE	0.00063	+
I	3459191	3459642	CERP3	8.3e-30	-
I	3459355	3459534	CERP16	3.9e-36	+
I	3459435	3459704	CERP3	3.3e-38	+
I	3459706	3459786	CELE46B	0.42	+
I	3459755	3459852	CELE4	1.8e-15	-
I	3459861	3460015	CELE4	2.6e-20	+
I	3460137	3460376	CELE42	3.5e-83	+
I	3460835	3460915	CELE2	5.6e-05	+
I	3460911	3461245	CEMUDR1	1.2e-10	+
I	3461230	3461279	CELE2	0.22	-
I	3461255	3461319	NPALTA1_CE	2.7	-
I	3461275	3461637	CERP2	1.5e-34	+
I	3461630	3461749	CELE2	4.2e-17	+
I	3463063	3463347	CELE1	6.6e-72	-
I	3463287	3463538	PALTTAA3_CE	5.3e-12	+
I	3463850	3463958	NDNAX1_CE	3.9	+
I	3463860	3463913	PALTTTAAA2	0.015	+
I	3464317	3464703	CELE2	7.5e-51	+
I	3464892	3465114	CELE4	8.6e-20	-
I	3466493	3466570	CELE2	2.8	+
I	3466845	3467022	PALTTTAAA1	0.0013	-
I	3466886	3467017	CELE46B	0.00033	-
I	3467203	3468130	Helitron1_CE	1.5e-05	-
I	3468495	3469227	CELE46B	2.2e-143	-
I	3469948	3470268	PALTTTAAA2	0.0057	+
I	3474507	3474616	HAT3_CE	1.6e-05	+
I	3474548	3474698	PAL3A_CE	1.2e-41	+
I	3474914	3475112	TC5B	8e-12	-
I	3475109	3475267	CELE14A	8.5e-43	+
I	3475324	3475596	CER1	0.56	+
I	3476643	3477892	HelitronY1_CE	4.4e-53	+
I	3476673	3477530	HelitronY4_CE	3.1e-61	-
I	3479575	3479926	CELE2	2.1e-61	+
I	3480990	3481167	CELE7	1.4e-23	+
I	3482142	3482289	PALTTAA3_CE	6e-14	-
I	3482296	3482437	PALTTAA3_CE	4.9e-05	+
I	3483203	3483304	CELE4	1.7e-19	-
I	3483302	3483431	CELE4	6.1e-16	-
I	3483352	3483506	CER1	37.0	+
I	3483650	3483934	CELE4	6.1e-16	+
I	3484493	3484574	CERP16	2.4e-09	-
I	3484505	3484641	LR9A	0.037	-
I	3484589	3484690	LR9A	0.00043	+
I	3484658	3485059	CELE1	4.8e-90	+
I	3487597	3487776	CELE42	1.2e-59	+
I	3489579	3489688	PALTTTAAA2	0.1	-
I	3491069	3491448	Tc3	3.2e-47	+
I	3491603	3492228	Tc3	7.8e-64	-
I	3492327	3492708	Tc3	7.3e-47	-
I	3494047	3494110	NPAL5A_CE	1.6e-09	+
I	3495211	3495350	CELE11	7.5e-13	-
I	3495829	3496001	CELE14B	1.8e-52	+
I	3496560	3496715	CELE11	6e-19	+
I	3496778	3496884	CERP16	6.2e-06	+
I	3497884	3498176	CELE2	2.3e-32	+
I	3499122	3499160	CeRep52	0.69	+
I	3499399	3499429	CeRep52	17.0	+
I	3500684	3500802	Tc1A	5.6e-15	-
I	3500807	3500956	TIR9TA1B_CE	2e-28	+
I	3500975	3501045	Tc1A	2.1	+
I	3503166	3503223	LR9A	1.5e-05	+
I	3503195	3503344	CERP3	2.9e-24	-
I	3503211	3503767	Helitron1_CE	3.5e-07	-
I	3503240	3503448	CERP16	6.2e-33	-
I	3503425	3503543	LR9A	4.4e-20	+
I	3503504	3503619	LR9A	6.1e-05	-
I	3503543	3503596	LR9A	4.3e-05	+
I	3504697	3504749	CELE4	3e-08	+
I	3505551	3505840	CELE1	2.4e-78	-
I	3506365	3506484	CELE46B	0.045	-
I	3506711	3506960	PALTA4_CE	1.5e-39	-
I	3507495	3507792	CELE1	6e-83	+
I	3507821	3508022	CELE46B	0.29	-
I	3508961	3509574	HelitronY1A_CE	3.3e-19	+
I	3509005	3509395	CERP3	1.8e-64	-
I	3509123	3509578	CERP3	1.4e-28	+
I	3509329	3509497	CERP16	2.8e-37	-
I	3509552	3509591	LR9A	0.016	+
I	3509827	3509943	CELE46B	0.0033	-
I	3509872	3510057	PALTTTAAA1	0.00015	-
I	3509978	3510238	CELE2	7e-27	-
I	3510834	3511164	CELE1	4e-93	-
I	3511571	3511902	HAT1_CE	5e-107	-
I	3511897	3512071	PALTTTAAA2	0.051	+
I	3513332	3513505	CELE7	3e-23	-
I	3513514	3513624	CELE7	1.6e-09	+
I	3513610	3513709	CELE7	1.1e-05	+
I	3513715	3513869	CELE7	8.5e-23	+
I	3514770	3515356	PALTTAA3_CE	2.5e-117	-
I	3516414	3516692	CELE46B	0.00084	-
I	3517060	3517779	CELE46B	4.4e-163	+
I	3518747	3518859	CELE46B	0.005	-
I	3518806	3518989	CELE4	9.7e-34	-
I	3518838	3519044	NPAL5A_CE	0.038	+
I	3518975	3519120	CELE4	2.7e-32	+
I	3520281	3520503	CeRep5	9.4e-14	+
I	3520543	3520817	CeRep5	9.9e-16	+
I	3520664	3520896	CeRep5	4.1e-06	-
I	3521545	3521729	PALTTTAAA2	0.011	+
I	3521845	3522004	PALTTTAAA2	7.7e-10	-
I	3522742	3523029	CELE2	1.8e-54	-
I	3526230	3526399	NPAL5A_CE	6.1e-13	+
I	3527989	3528072	CeRep52	0.0011	+
I	3528402	3528476	CeRep5	0.22	-
I	3528483	3528504	PALTA4_CE	42.0	-
I	3529015	3529159	PALTA2_CE	69.0	+
I	3530379	3530551	TIR9TA1C_CE	2.1e-05	+
I	3532387	3532433	CeRep52	0.0038	+
I	3534985	3535079	CeRep52	0.64	-
I	3535040	3535112	CeRep52	2.0	+
I	3535277	3535305	PALTA4_CE	50.0	-
I	3536709	3536937	CELE4	1.7e-15	+
I	3537185	3537222	CELE1	16.0	+
I	3537882	3538253	CELE2	1.2e-65	+
I	3538469	3538600	CELE4	1.3e-15	+
I	3538986	3539165	CELE2	3e-39	-
I	3539328	3539524	CELE2	9.7e-30	+
I	3540068	3540676	Helitron1_CE	0.00072	+
I	3540174	3540568	CELE1	3.7e-88	+
I	3540643	3540856	CELE2	1.2e-18	+
I	3540785	3540934	PALTA4_CE	1.6e-32	+
I	3540841	3541078	CELE2	1.1e-21	+
I	3543804	3544326	HelitronY1_CE	4e-41	-
I	3544269	3544392	CERP16	4.1e-08	-
I	3544664	3545377	CELE46B	1e-155	+
I	3545388	3545722	PALTTTAAA2	7.1e-60	+
I	3546069	3546358	PALTTAA3_CE	1.8e-30	-
I	3547568	3547795	CEMUDR1	0.00038	+
I	3547637	3548356	CELE46B	5e-163	-
I	3548876	3549634	Helitron1_CE	4.3e-12	-
I	3552184	3552319	CELE1	4.7e-32	-
I	3552324	3552368	NPAL0A_CE	0.03	+
I	3552955	3553075	MIRAGE1	0.23	-
I	3554079	3554345	LONGPAL2	3.3e-40	+
I	3554123	3554606	TC4	6.3e-11	+
I	3554261	3554728	TC4	3.8e-06	-
I	3556346	3556556	PALTTAA3_CE	7.7e-05	-
I	3556493	3556598	PALTTAA3_CE	1.3	+
I	3557502	3557650	NPAL0A_CE	1.7e-09	+
I	3557554	3557651	NPAL0A_CE	5.8e-12	-
I	3557691	3557793	CELE1	1.3e-29	-
I	3558644	3558804	CELE2	0.0034	+
I	3558705	3558791	CERP2	1.6e-08	+
I	3558731	3558829	NPALTA1_CE	0.0011	-
I	3558783	3558855	CERP2	0.00011	+
I	3559364	3559592	PALTA4_CE	3.6e-39	+
I	3560307	3560622	CELE1	3.4e-74	+
I	3560654	3560929	CELE2	4e-25	+
I	3560974	3561256	PALTTTAAA2	0.00035	-
I	3561117	3561237	CELE2	8.7e-10	-
I	3561923	3562141	CELE2	1e-31	+
I	3562211	3562496	CELE1	8.2e-76	+
I	3563064	3563086	CELE1	75.0	+
I	3563139	3563235	CELE2	5.1e-20	-
I	3563237	3563350	CELE2	1e-16	-
I	3563349	3563687	CELE4	9.9e-57	-
I	3563710	3563870	NPAL5A_CE	0.00023	-
I	3563829	3563883	Chapaev-1_CE	4e-07	-
I	3564326	3564500	CELE14A	7.5e-51	-
I	3565413	3565753	CEMUDR2	8.8e-56	+
I	3566114	3566827	LONGPAL3	5.7e-17	+
I	3566645	3566985	CEMUDR2	1.1e-55	-
I	3567015	3567081	CERP16	6.9e-08	+
I	3567488	3567651	CELE2	4e-28	-
I	3567749	3567890	CELE2	2.4e-33	-
I	3568078	3568113	CELE2	0.47	+
I	3569306	3569347	CELE2	2.5	+
I	3571042	3571130	LONGPAL1	37.0	-
I	3571737	3571818	HAT3_CE	1.4e-06	-
I	3572713	3573223	HelitronY1A_CE	1e-62	+
I	3572725	3573521	Helitron1_CE	4e-09	-
I	3578159	3578212	IR3_CE	40.0	+
I	3582526	3582642	CELE1	3.9e-29	-
I	3582652	3582934	HAT3_CE	5.6e-09	-
I	3583008	3583201	CERP3	8.8e-17	+
I	3583024	3583549	CERP3	1.9e-13	-
I	3583126	3583271	MINISAT1_CE	1.4e-22	+
I	3583165	3583430	CERP3	6.5e-26	+
I	3583262	3583406	CERP16	1.6e-28	+
I	3585018	3585201	CER1	12.0	-
I	3585613	3585926	PALTTTAAA2	2.3e-36	-
I	3585952	3586556	PALTTAA3_CE	2.7e-185	+
I	3587324	3587707	CERP3	4.3e-14	-
I	3587446	3587709	LR9A	1.5e-23	+
I	3587447	3587600	CERP16	2.8e-34	-
I	3587626	3587838	CERP3	7.7e-16	-
I	3589204	3589393	LINE2G_CE	4.7e-46	+
I	3591398	3591849	PALTTAA3_CE	2.3e-78	-
I	3592707	3593247	CEMUDR1	4.4e-46	-
I	3593312	3593537	PALTA4_CE	8e-29	+
I	3595056	3595368	PALTTTAAA2	4.2e-11	-
I	3597610	3597741	PALTTTAAA2	0.015	+
I	3597757	3597976	CELE2	1.6e-22	+
I	3597996	3598520	PALTTAA1_CE	6.2e-159	-
I	3598423	3598591	CELE2	4.1e-15	+
I	3599093	3599271	CELE2	4.4e-27	-
I	3599322	3599527	CELE2	1.4	-
I	3599569	3599722	CELE2	1.3e-20	+
I	3600017	3600478	PALTTAA3_CE	7.1e-68	+
I	3600681	3601018	CELE46B	7e-09	-
I	3600927	3601124	CELE7	6.4e-17	-
I	3601613	3601790	CELE14B	2.4e-50	-
I	3601802	3601970	CELE2	3.3e-19	+
I	3602915	3603177	CERP3	7.3e-51	-
I	3603872	3603959	CELE2	0.078	-
I	3603947	3604010	NPALTA1_CE	0.0021	+
I	3605860	3606068	CELE2	2.3e-32	+
I	3605884	3606165	CELE46B	0.017	+
I	3606158	3606323	CELE2	6.6e-12	+
I	3606896	3607019	PALTTAA3_CE	2.2e-12	+
I	3606940	3607153	CER1	7.4	-
I	3607032	3607142	PALTTAA3_CE	2.8e-07	-
I	3609520	3610109	PALTTAA1_CE	8.6e-178	+
I	3610638	3611310	CELE1	2.4e-67	+
I	3612639	3612938	CELE46B	0.042	-
I	3612763	3612993	CELE4	2.6e-31	-
I	3613041	3613220	CELE4	1.6e-24	-
I	3613804	3613913	CELE1	1.4e-31	-
I	3613961	3614147	PALTTTAAA2	1e-05	+
I	3614161	3614354	PALTTTAAA2	8.5e-09	-
I	3614489	3614610	CELE1	6.2e-35	+
I	3617601	3617857	CELE2	2.3e-38	-
I	3617888	3617973	CERP16	5e-05	-
I	3618365	3618784	CERP3	9.7e-52	-
I	3618653	3618842	MINISAT1_CE	7.1e-22	-
I	3619802	3619884	PALTA5_CE	0.029	-
I	3619888	3620217	CELE1	7e-85	+
I	3621667	3621861	CELE14B	3.9e-51	+
I	3622589	3622692	NPAL5A_CE	2.7e-05	-
I	3622775	3623008	RCC9	1.8e-20	-
I	3623458	3623562	DNA-3-1_CE	0.0029	+
I	3624225	3624337	CELE11	4.1e-09	+
I	3624517	3624657	CELE11	8.3e-05	+
I	3627462	3627613	CELE11	5.4e-07	-
I	3631849	3631978	NPAL5A_CE	0.053	-
I	3636103	3636272	CELE11	1.4e-19	-
I	3637063	3637226	CELE11	7.4e-17	-
I	3638855	3638920	LmeSINE1c	0.006	-
I	3642406	3642523	RCD1	1.3e-07	+
I	3642516	3642612	RCD1	1.3e-07	+
I	3642654	3642743	RCD1	0.07	+
I	3644076	3644862	PAL5A_CE	1.3e-286	-
I	3646518	3646717	CELE46A	3.9e-08	-
I	3646604	3646717	CELE46B	1.4e-16	+
I	3647487	3647678	CELE2	2.9e-22	+
I	3648447	3648561	CELE11	0.018	-
I	3648476	3648567	PALTA5_CE	0.00073	+
I	3648658	3648754	PALTTAA3_CE	0.032	+
I	3648780	3648868	PALTTAA3_CE	6e-06	+
I	3650077	3650187	CER12-1-LTR_CE	1.9e-16	-
I	3650078	3650265	CER12-LTR_CE	7.5e-14	-
I	3650307	3650433	CELE14A	1.5e-10	-
I	3653267	3653415	CELE11	3.4e-18	-
I	3653286	3653595	DNA-3-1_CE	7.4e-07	+
I	3653421	3653587	CELE11	2.8e-15	-
I	3653599	3653761	CELE11	8.8e-19	-
I	3653614	3654017	DNA-3-1_CE	2.2e-07	-
I	3653630	3653905	PALTA5_CE	5.2e-13	+
I	3653780	3653947	CELE11	8.1e-17	-
I	3656925	3656965	RCD1	0.021	+
I	3656941	3657121	HelitronY1A_CE	2.2e-20	-
I	3657102	3657357	RC123	1e-64	-
I	3657231	3657432	HelitronY2_CE	1.3e-44	-
I	3657500	3657612	CELE7	0.0026	-
I	3659452	3659586	CELE2	1.3	-
I	3659633	3659788	CELE2	7.8e-14	+
I	3660836	3660926	CERP2	0.19	-
I	3661528	3661762	CELE2	2e-31	+
I	3662339	3662496	TIR9TA1B_CE	2.2e-05	+
I	3663082	3663125	PALTTAA2_CE	0.31	+
I	3666864	3667049	CELE14B	3.6e-44	+
I	3667442	3667628	PALTTAA3_CE	4.5e-12	+
I	3668695	3668857	CER1	36.0	+
I	3668766	3668866	RC35S	2.5e-12	-
I	3673303	3673402	LR9A	1.2e-10	-
I	3673423	3673939	LINE2F_CE	1.6e-176	-
I	3676131	3676156	CeRep52	9.4	+
I	3676384	3676790	CELE46A	1.1e-07	+
I	3678312	3678459	RC35	0.0013	-
I	3678428	3678590	CELE1	1.4e-34	+
I	3679119	3679722	CERP3	8.4e-14	+
I	3679247	3679459	CERP16	6.9e-44	-
I	3679454	3679556	LR9A	4.5e-25	+
I	3681217	3681421	PALTA4_CE	5.2e-37	-
I	3681450	3681724	CELE1	8e-54	+
I	3682346	3682702	CELE1	1.5e-79	-
I	3684153	3684368	CERP2	0.00026	+
I	3686093	3686470	CELE1	2.9e-77	+
I	3686719	3686858	IR3_CE	2e-08	-
I	3687587	3687697	PALTTTAAA3	2.5	-
I	3688054	3688372	CELE2	5.7e-45	-
I	3688765	3689039	CELE2	5.6e-61	-
I	3688975	3689220	CERP2	0.00015	-
I	3689040	3689248	CELE2	3.5e-29	-
I	3690525	3690810	CELE2	7e-52	-
I	3691857	3691881	CeRep52	3.3	+
I	3691906	3691962	CERP2	0.00021	+
I	3691975	3692232	PALTA4_CE	2e-37	+
I	3692035	3692342	CERP2	1.2e-06	-
I	3692750	3692850	CELE4	4.4e-18	-
I	3692881	3693019	CELE4	1.9e-23	+
I	3693527	3693749	CELE2	4.6e-24	+
I	3694104	3694294	SINE1_CE	1.1e-67	-
I	3695463	3695541	CER1	0.11	+
I	3697858	3697991	CERP2	0.032	-
I	3700956	3701134	LONGPAL2	9e-12	+
I	3700957	3701424	TC4	4.3e-05	+
I	3701107	3701571	TC4	0.00014	-
I	3701119	3701381	DNA-3-1_CE	6.2e-05	+
I	3701634	3702293	LONGPAL3	9.3e-172	+
I	3702256	3702319	CEMUDR2	21.0	+
I	3702330	3702981	LONGPAL3	1.7e-17	-
I	3702764	3702968	LONGPAL2	5.9e-41	-
I	3704209	3704512	PALTTTAAA2	1.5e-46	-
I	3704494	3704751	PALTTTAAA2	6e-37	+
I	3705574	3705973	CELE4	2.4e-62	+
I	3706828	3707155	CELE1	5.1e-66	+
I	3707185	3707415	CELE4	1.1e-22	+
I	3707415	3707592	CELE14A	8.3e-53	-
I	3707596	3707651	CELE4	4.8e-08	+
I	3708935	3709165	CELE2	2.9e-15	-
I	3710112	3710311	PAL9A_CE	4.5e-16	+
I	3710113	3710256	NPALTA1_CE	9e-23	+
I	3711597	3711687	CELE46A	1.1e-05	-
I	3720372	3720563	CELE11	2.1e-30	-
I	3722113	3722433	CELE1	8.3e-66	+
I	3723005	3723031	CELE42	6.7	+
I	3723909	3724050	CERP3	4.1e-23	-
I	3723939	3724354	CERP3	4.3e-13	+
I	3723990	3724232	LR9A	1.2e-42	+
I	3724230	3724459	LR9A	0.00068	+
I	3725139	3725429	HAT1_CE	8.7e-51	+
I	3725439	3725628	CELE46A	2.1e-22	+
I	3725679	3725743	CELE46A	2.1e-05	-
I	3733752	3734323	PALTTTAAA2	5.6e-05	+
I	3736047	3736198	CEMUDR1	3.7e-06	+
I	3736889	3737069	PALTTAA3_CE	1.2e-18	-
I	3737078	3737258	PALTTAA3_CE	3.7e-14	+
I	3742229	3742472	PALTTTAAA3	0.93	-
I	3742242	3742346	CELE7	0.00087	+
I	3742755	3742910	CELE2	4.7e-26	+
I	3742951	3743107	CELE2	1.2e-08	-
I	3743812	3743856	CeRep52	0.088	+
I	3745045	3745226	CELE11	1.3e-27	+
I	3748959	3749121	CELE1	3.1e-39	+
I	3749689	3750001	CER8-I_CE	0.02	-
I	3750892	3751029	CELE46A	2.9e-09	+
I	3754215	3754269	CeRep52	1.8	-
I	3757458	3757491	CeRep52	0.45	+
I	3757601	3757689	CELE45	3.8e-25	+
I	3759892	3759991	CELE46A	9.3e-11	+
I	3759955	3760006	CELE46A	0.19	-
I	3760153	3760237	LR9A	0.004	+
I	3760188	3760238	CERP16	1.9e-05	-
I	3760906	3761038	PALTTTAAA2	3.1e-12	+
I	3761044	3761234	PALTTTAAA2	1.1e-13	+
I	3761313	3761952	PALTTTAAA3	1.2e-161	+
I	3762065	3762563	PALTTTAAA3	2.2e-149	+
I	3763154	3763241	CeRep55	3.1e-18	+
I	3763242	3763341	CeRep55	2.5e-21	+
I	3763292	3763391	CeRep55	5.1e-20	+
I	3763342	3763441	CeRep55	2.3e-18	+
I	3763394	3763491	CeRep55	3.3e-19	+
I	3763444	3763541	CeRep55	3.3e-19	+
I	3763493	3763591	CeRep55	1e-18	+
I	3763543	3763641	CeRep55	3.9e-19	+
I	3763592	3763691	CeRep55	5.2e-19	+
I	3763667	3763766	CeRep55	2.6e-20	+
I	3763742	3763840	CeRep55	3.5e-18	+
I	3763842	3763941	CeRep55	2.4e-19	+
I	3763893	3763991	CeRep55	1.1e-19	+
I	3763942	3764041	CeRep55	3.6e-20	+
I	3763992	3764091	CeRep55	5.3e-20	+
I	3764067	3764166	CeRep55	2.4e-20	+
I	3764142	3764241	CeRep55	2.1e-18	+
I	3764193	3764291	CeRep55	3.9e-19	+
I	3764242	3764341	CeRep55	4.1e-21	+
I	3764292	3764391	CeRep55	4.3e-22	+
I	3764342	3764441	CeRep55	5.9e-22	+
I	3764392	3764491	CeRep55	9.3e-22	+
I	3764442	3764541	CeRep55	3.2e-21	+
I	3764492	3764591	CeRep55	3.7e-21	+
I	3764567	3764666	CeRep55	5.1e-20	+
I	3764617	3764716	CeRep55	2.3e-18	+
I	3764668	3764766	CeRep55	1e-18	+
I	3764718	3764816	CeRep55	3.9e-19	+
I	3764767	3764866	CeRep55	5.2e-19	+
I	3764842	3764941	CeRep55	2.6e-20	+
I	3764917	3765015	CeRep55	3.5e-18	+
I	3764968	3765066	CeRep55	1.9e-18	+
I	3765017	3765116	CeRep55	5.2e-19	+
I	3765068	3765166	CeRep55	4.4e-20	+
I	3765117	3765216	CeRep55	1.1e-21	+
I	3765167	3765266	CeRep55	1.1e-21	+
I	3765217	3765316	CeRep55	7e-20	+
I	3765268	3765366	CeRep55	4.4e-20	+
I	3765342	3765441	CeRep55	6.1e-19	+
I	3765393	3765491	CeRep55	9.9e-21	+
I	3765442	3765541	CeRep55	4.1e-22	+
I	3765492	3765591	CeRep55	4.6e-20	+
I	3765543	3765641	CeRep55	3.9e-19	+
I	3765617	3765716	CeRep55	1.1e-19	+
I	3765643	3765741	CeRep55	4.4e-20	+
I	3765692	3765791	CeRep55	2.5e-20	+
I	3765742	3765840	CeRep55	4.2e-18	+
I	3765793	3765891	CeRep55	1.8e-18	+
I	3765893	3765969	CeRep55	1.1e-12	+
I	3767222	3767369	CELE7	5.9e-15	+
I	3768289	3768336	CELE46A	0.13	-
I	3768346	3768410	LR9A	0.0074	+
I	3768372	3768478	CERP16	8.7e-07	-
I	3769234	3769448	CELE46B	0.098	+
I	3769320	3769527	TIR9TA1C_CE	7.9e-05	+
I	3769563	3769666	CELE11	0.021	-
I	3770866	3771035	PALTTTAAA2	0.016	-
I	3771341	3771507	CELE46A	6.2e-06	+
I	3774161	3774369	TIR9TA1C_CE	1.3e-09	+
I	3776951	3777049	LONGPAL2	1.6e-12	-
I	3778311	3778481	CELE14B	2.5e-42	-
I	3779401	3779518	CELE11	1.8e-07	-
I	3779864	3779982	CELE7	1.3e-06	-
I	3780855	3781053	CELE2	9e-32	-
I	3781070	3781184	CELE2	5.7e-16	+
I	3783401	3783436	CELE2	0.27	+
I	3783428	3783714	CELE2	1.9e-49	-
I	3784651	3784765	CELE2	0.038	+
I	3791141	3791364	CELE2	1.6e-17	+
I	3794066	3794387	CELE1	1.4e-78	+
I	3794386	3794453	CERP2	0.0077	+
I	3794826	3794894	CELE4	5.5e-14	-
I	3794913	3795074	CELE4	2.4e-22	+
I	3795741	3795988	CELE1	1e-31	-
I	3796741	3796870	CELE2	0.16	+
I	3796839	3797076	CELE42	3.5e-70	+
I	3797110	3797388	CELE1	2e-44	-
I	3797396	3797574	CELE14B	1.6e-44	-
I	3797572	3797743	CELE2	0.092	+
I	3797575	3797669	CELE1	1e-24	-
I	3798161	3798282	CELE4	1.2e-10	-
I	3800418	3800534	PALTTAA3_CE	0.042	-
I	3800537	3800721	PALTTAA3_CE	2e-16	+
I	3802057	3802207	IR3_CE	0.031	-
I	3802107	3802474	PALTTAA3_CE	2.6e-14	+
I	3802912	3802981	PALTTAA3_CE	0.00018	+
I	3803725	3803971	PALTTTAAA2	3.9e-10	-
I	3804344	3804595	PALTTTAAA2	2.9e-13	-
I	3804650	3804714	PALTTTAAA2	0.004	+
I	3805136	3805218	PALTTAA3_CE	0.17	-
I	3805213	3805429	PALTTAA1_CE	0.028	+
I	3805236	3805372	PALTTAA3_CE	4e-07	+
I	3807021	3807364	CELE1	2.9e-87	-
I	3810261	3810517	CELE2	1.9e-53	+
I	3812982	3813125	IR3_CE	9.7e-05	+
I	3813173	3813259	PALTTAA3_CE	8.8e-08	+
I	3814518	3814749	LR9A	3.4e-30	-
I	3816201	3816335	PALTTAA3_CE	2.2e-07	-
I	3820425	3820748	PALTTAA3_CE	2.6e-44	+
I	3821996	3822056	CELE2	0.04	-
I	3824006	3824127	PALTTTAAA2	7.6e-11	+
I	3826688	3826962	CELE2	6.6e-53	-
I	3827457	3827491	PALTTAA2_CE	28.0	-
I	3827466	3827658	CELE2	0.004	+
I	3827632	3827694	NPALTA1_CE	3.7e-11	+
I	3831476	3831554	NPALTA1_CE	0.01	-
I	3831738	3831790	NPALTA1_CE	0.049	+
I	3834776	3835079	CELE1	8.8e-65	+
I	3835805	3835981	CELE2	0.17	-
I	3835875	3837162	HelitronY1A_CE	1.5e-72	+
I	3836333	3837440	HelitronY1A_CE	2.4e-50	+
I	3836758	3837212	CERP3	7.7e-82	+
I	3841824	3842110	CELE46A	2e-17	-
I	3842189	3842336	CELE11	9.3e-14	-
I	3843291	3843538	HelitronY2_CE	3.1e-82	-
I	3843590	3843676	CERP2	5.1e-06	-
I	3844607	3844739	CELE11	7.1e-05	+
I	3845339	3845609	CELE46A	3.6e-14	-
I	3847371	3847581	CER5-LTR_CE	5.7e-71	+
I	3847582	3852241	CER5-I_CE	0.0	+
I	3852242	3852452	CER5-LTR_CE	5.7e-71	+
I	3852790	3852888	CELE2	0.00013	-
I	3852907	3853008	CELE2	8.6e-05	-
I	3853179	3853462	CELE1	1e-64	-
I	3854599	3854667	CELE2	1.9e-11	+
I	3854673	3854758	CELE2	2.5e-11	-
I	3855052	3855332	CELE1	1e-66	+
I	3857169	3857289	HAT3_CE	6.1e-07	-
I	3857702	3857790	HAT3_CE	7.3e-05	-
I	3858713	3858828	CELE2	0.079	+
I	3858838	3859086	CELE1	2.4e-63	+
I	3860318	3860456	PALTTAA3_CE	9.6e-11	+
I	3860954	3861230	CELE2	9.5e-51	+
I	3862195	3862435	CERP2	7.3e-38	+
I	3866258	3866348	CER4-LTR_CE	8.2e-05	-
I	3870171	3870232	CELE1	2.7e-08	+
I	3870300	3870579	CELE1	7.6e-55	+
I	3871258	3871408	CELE14B	9.7e-35	-
I	3871652	3871998	CELE1	4.4e-82	-
I	3878214	3878375	PALTTAA3_CE	8.2e-16	-
I	3878387	3878529	PALTTAA3_CE	2.9e-15	-
I	3880940	3880976	CELE6	0.00065	+
I	3881478	3881597	CELE6	4.3e-19	+
I	3885031	3885356	CELE1	1.4e-60	-
I	3886229	3886684	CERP3	1.1e-15	-
I	3886293	3886425	CERP3	5.6e-16	+
I	3886439	3886637	CERP16	2.1e-40	+
I	3886572	3886743	LR9A	0.0039	+
I	3888501	3888725	CELE2	1.2e-13	-
I	3888642	3888920	CELE1	1.5e-72	-
I	3889961	3889981	CeRep52	2.3	-
I	3890255	3890310	CeRep52	0.32	-
I	3894682	3894831	LR9A	0.0099	-
I	3895376	3895486	CERP4	5e-08	-
I	3900117	3900199	CELE11	0.051	+
I	3901790	3902172	HelitronY1A_CE	8.9e-20	-
I	3902913	3903023	CELE2	0.013	-
I	3903975	3904058	CELE46A	0.11	-
I	3904066	3904257	CELE11	9.8e-31	+
I	3904776	3904927	CELE46A	3.5e-05	-
I	3905665	3905722	CELE12B	4.7e-09	-
I	3905724	3906012	CERP3	1.2e-17	-
I	3905725	3905913	CERP16	2.4e-39	-
I	3906626	3907101	CERP3	1.7e-29	+
I	3906841	3907043	LR9A	4.3e-47	-
I	3907071	3907194	CELE46A	6e-06	-
I	3907192	3907335	CELE46A	6.2e-09	-
I	3907366	3907543	CELE14A	1.6e-56	-
I	3911054	3911422	CELE1	3.4e-71	-
I	3911799	3911891	CELE4	3.1e-11	-
I	3911888	3911967	CELE4	5.7e-07	+
I	3916168	3916266	CELE46A	0.0076	+
I	3916272	3916371	CELE46A	0.021	+
I	3917390	3917606	TIR9TA1C_CE	8.2e-07	-
I	3917680	3917776	CeRep52	0.12	+
I	3917711	3917784	TIR9TA1C_CE	0.00011	-
I	3919337	3919391	PALTA4_CE	17.0	+
I	3919523	3919895	CELE4	3.8e-66	-
I	3919932	3920042	CERP2	2.3e-05	+
I	3923120	3923243	CELE7	1.9e-24	+
I	3923276	3923522	PALTTTAAA2	1.1e-12	+
I	3924699	3925003	CELE7	1.8e-55	-
I	3925205	3925252	NPALTA1_CE	15.0	-
I	3925205	3925297	NPALTA1_CE	17.0	+
I	3926138	3926285	PALTTAA3_CE	6.3e-08	-
I	3927228	3927363	PALTTTAAA3	0.065	+
I	3927596	3927698	CEMUDR1	3.5e-06	-
I	3928110	3928188	HAT3_CE	7.6e-07	+
I	3928401	3928526	CERP16	8.9e-10	+
I	3928479	3928798	Helitron1_CE	0.24	+
I	3928510	3928640	LR9A	5.9e-21	-
I	3928615	3928819	CERP16	7.2e-51	+
I	3928810	3928869	PALTTAA3_CE	6.9e-07	-
I	3929776	3930104	PALTTAA3_CE	3.3e-23	+
I	3933680	3933802	Turmoil1	0.53	+
I	3936092	3936152	NPALTA1_CE	2.8	+
I	3936144	3936525	CELE46A	2.4e-25	+
I	3942270	3942357	RC35	2.8e-07	-
I	3943761	3943857	RC35S	0.00013	+
I	3946189	3946241	CELE14A	3.6	-
I	3953602	3953843	CELE2	1.7e-26	+
I	3955127	3955260	CELE11	4.2e-06	-
I	3955983	3956001	CeRep52	2.3	-
I	3956115	3956162	CeRep52	23.0	+
I	3957062	3957386	CELE46A	6.9e-23	-
I	3958081	3958373	CELE46A	1.6e-21	+
I	3958834	3958927	CEMUDR1	2.5	+
I	3962538	3962840	CELE7	2.6e-24	-
I	3966787	3966834	TIR9TA1_CE	4.5	-
I	3967498	3967591	CERP16	1.3e-11	+
I	3967595	3967717	LR9A	1.1e-26	-
I	3967694	3967901	CERP16	8.6e-51	+
I	3967808	3967943	CERP3	1.2e-22	+
I	3968692	3968842	PALTTTAAA1	9.5e-18	-
I	3968915	3969044	PALTTTAAA1	6e-24	-
I	3970397	3970526	PALTTTAAA1	6e-24	+
I	3970599	3970749	PALTTTAAA1	9.5e-18	+
I	3971498	3971633	CERP3	1.2e-22	-
I	3971522	3971907	Helitron1_CE	2.6e-05	-
I	3971540	3971747	CERP16	8.6e-51	-
I	3971724	3971846	LR9A	1.1e-26	+
I	3971850	3971943	CERP16	1.3e-11	-
I	3972607	3972654	TIR9TA1_CE	4.5	+
I	3977030	3977108	CERP2	3.6e-06	+
I	3978462	3978607	CELE11	1.4e-10	+
I	3980209	3980505	HelitronY1A_CE	7.5e-99	+
I	3980321	3981136	HelitronY4_CE	2.6e-222	+
I	3980782	3981630	HelitronY1_CE	2e-288	+
I	3982357	3982498	CELE1	1.8e-33	-
I	3987222	3987289	CELE42	0.03	-
I	3987479	3987573	CELE2	5e-07	+
I	3991625	3991872	HelitronY2_CE	5.2e-81	+
I	3991934	3992326	CELE46A	6.7e-30	-
I	3994095	3994279	TIR9TA1C_CE	5.6e-05	-
I	3995280	3995382	CeRep52	0.0078	-
I	3996984	3997125	HelitronY3_CE	2.4e-11	+
I	3997136	3997269	RC35	5.7e-10	-
I	3997337	3997478	CERP1	6.5e-19	-
I	3997696	3997805	HAT3_CE	2.6e-08	-
I	3998057	3998222	LONGPAL3	1.9e-10	+
I	3998230	3998331	TC2	3.5e-20	-
I	3998604	3998676	LONGPAL3	0.12	+
I	4007650	4008043	CELE46A	7e-41	+
I	4009244	4009400	CELE46A	0.0008	+
I	4019317	4019525	CELE46A	7.5e-09	+
I	4019405	4019550	CELE46A	1.8e-09	-
I	4019948	4020191	CELE7	1.5e-11	-
I	4022977	4023108	CELE2	1.8	+
I	4023907	4024006	CELE11	3.1e-15	+
I	4024008	4024223	CELE46A	7e-17	-
I	4025349	4025418	CELE12B	0.014	-
I	4027326	4027505	PALTTTAAA2	3e-17	-
I	4028425	4028570	CELE46A	3.4e-05	+
I	4028608	4028735	CELE46A	1.3e-07	+
I	4031055	4031388	CELE2	2.7e-42	-
I	4033029	4033331	CELE7	4.3e-47	+
I	4037570	4037709	CELE14A	0.0016	+
I	4039895	4040058	CELE46A	1.9e-08	+
I	4041409	4041470	CELE12B	0.0053	-
I	4041429	4041623	CELETC2	3.3e-35	+
I	4041628	4041673	CELETC2	0.0034	+
I	4041914	4042129	PAL8C_5	4.1e-59	-
I	4043544	4043622	CELE46A	4.2e-09	+
I	4044191	4044469	PALTTAA3_CE	6.9e-31	+
I	4044212	4044682	IR3_CE	7.4e-15	-
I	4044470	4044685	PALTTAA3_CE	9.5e-26	+
I	4046470	4046507	PALTTAA2_CE	4.7	+
I	4048482	4048550	PALTA5_CE	1.1	+
I	4055065	4055122	NPAL5A_CE	0.011	+
I	4057518	4057604	CELE11	0.044	+
I	4073240	4073440	CELE11	6.7e-39	-
I	4079780	4079890	CELE46A	0.0018	-
I	4081761	4081889	TIR9TA1B_CE	0.2	+
I	4087269	4087366	PALTTAA3_CE	0.00046	+
I	4087940	4088081	PALTTTAAA2	0.11	+
I	4091296	4091556	CELE46A	3.9e-22	-
I	4092576	4092693	CELE46A	0.00051	+
I	4098357	4098485	Mariner5_CE	3e-32	+
I	4098482	4099335	Mariner5_CE	1.6e-299	+
I	4101241	4101387	PALTTAA3_CE	7.9e-09	+
I	4102713	4103070	Tc1A	1.7e-05	+
I	4112642	4112746	TIR9TA1B_CE	1.2e-17	+
I	4112856	4112982	PALTA5_CE	4.7	-
I	4113113	4113178	PALTA5_CE	0.049	+
I	4113926	4113991	PALTA5_CE	0.039	-
I	4118565	4118595	CeRep55	15.0	+
I	4118573	4118678	PALTA5_CE	12.0	-
I	4118649	4118722	PALTA5_CE	9.9	-
I	4118790	4119163	CERP3	4.8e-16	+
I	4118874	4119048	LR9A	1.6e-32	-
I	4119139	4119315	MSAT1_CE	2e-10	+
I	4119322	4119541	MSAT1_CE	1.6e-15	+
I	4119545	4119764	MSAT1_CE	1.7e-18	+
I	4119768	4119984	MSAT1_CE	5.2e-17	+
I	4119991	4120123	MSAT1_CE	0.00017	+
I	4120418	4123152	LINE2E_CE	0.0	+
I	4123659	4123810	CELE46A	0.01	+
I	4123782	4123916	CELE46A	1.4e-05	+
I	4124135	4124369	CELE46A	1.2e-09	-
I	4125128	4125213	TIR9TA1B_CE	2.4e-10	-
I	4125393	4125463	TIR9TA1B_CE	0.24	+
I	4126450	4126679	CELE2	2.9e-11	-
I	4126705	4126843	CELE2	0.0003	-
I	4127533	4127593	PAL8C_1	0.0023	-
I	4128350	4128676	CELE2	1.3e-41	+
I	4128924	4128958	PALTTAA2_CE	0.1	-
I	4131855	4131956	CEMUDR1	19.0	-
I	4135446	4135781	CELE1	1.1e-81	-
I	4136047	4136109	CERP2	0.0029	+
I	4136153	4136234	CERP2	2e-15	+
I	4136550	4136843	CELE2	7e-40	+
I	4139897	4140078	PALTTAA3_CE	4e-27	-
I	4140082	4140224	PALTTAA3_CE	1.4e-10	+
I	4140970	4141180	PALTTTAAA1	5.4e-31	-
I	4141942	4142043	CELE4	4.4e-16	-
I	4142832	4142888	CELE2	6.6e-05	+
I	4142900	4143274	CELE1	7.8e-73	-
I	4144357	4144404	TIR9TA1B_CE	0.012	+
I	4145787	4145916	CELE11	0.00072	-
I	4150942	4151044	HAT3_CE	0.0002	+
I	4152831	4153099	CELE46A	1.4e-19	+
I	4153114	4153208	CELE11	0.0015	-
I	4157890	4157975	LR9A	0.00069	-
I	4164796	4164956	CELE11	1.4e-12	+
I	4166167	4166207	CELE2	2.6	+
I	4166209	4166364	CELE14B	5.9e-28	-
I	4166323	4166628	CELE2	1.5e-13	+
I	4166571	4166670	PALTTAA2_CE	0.24	-
I	4167054	4167279	Mariner5_CE	2.3e-58	+
I	4167273	4167462	MSAT1_CE	2.1e-12	-
I	4168380	4168565	MSAT1_CE	5.5e-05	+
I	4175037	4175100	CELE2	0.15	+
I	4182318	4182631	CELE2	2.2e-51	+
I	4182720	4182772	CERP2	0.0032	-
I	4183387	4183442	CELE2	2.8e-05	-
I	4183444	4183558	CELE2	1e-18	-
I	4190670	4191040	PALTTTAAA1	3.1e-39	+
I	4191859	4191984	CELE7	2.7e-06	-
I	4191992	4192091	CELE7	8.6e-11	-
I	4193615	4193659	CELE2	0.00017	-
I	4194042	4194368	CELE2	8.7e-59	+
I	4194891	4194970	TIR23T5A_CE	28.0	-
I	4195171	4195413	CELE46A	1.8e-15	-
I	4204255	4204557	CELE1	1.3e-57	-
I	4205347	4205783	CELE46A	2.1e-110	-
I	4206677	4206873	MINISAT1_CE	8.9e-24	-
I	4206846	4206898	LR9A	0.034	-
I	4207629	4207992	CELE1	7.4e-71	+
I	4208814	4209004	CERP3	5e-31	-
I	4209438	4209551	CELE2	0.54	-
I	4210450	4210508	CER3-I_CE	9.5	+
I	4213241	4213348	CELE4	5.7e-25	-
I	4213368	4213487	CELE4	1e-24	+
I	4216226	4216291	NPALTA1_CE	0.057	+
I	4216742	4217083	CELE2	9.3e-65	-
I	4217678	4217741	LR9A	0.045	+
I	4218915	4218968	PALTTAA2_CE	7.0	-
I	4219288	4219398	CELE12B	1.3e-06	-
I	4219305	4219445	CELE12A	0.00018	-
I	4220984	4221212	CELE46A	1e-12	+
I	4221265	4221512	HelitronY2_CE	2.5e-81	+
I	4221267	4222082	Helitron1_CE	2e-10	+
I	4223494	4223674	CELE12A	2.9e-08	-
I	4223722	4223861	CELE46A	0.00011	+
I	4223857	4223915	CELE46A	0.028	+
I	4225517	4225623	CELE2	2.9e-14	-
I	4226941	4227557	HelitronY1A_CE	1.6e-20	+
I	4228881	4229010	NPAL5A_CE	0.095	-
I	4230259	4230411	CELE14A	2.4e-14	+
I	4233297	4233382	PALTA5_CE	2.6	+
I	4238704	4238820	PALTTAA2_CE	23.0	-
I	4238710	4238778	CELE2	0.78	-
I	4240341	4240439	PALTA5_CE	0.02	-
I	4240753	4240905	CELE12B	1.9e-43	-
I	4242460	4242612	CELE4	4.1e-26	+
I	4243407	4243530	PALTTTAAA2	0.0079	-
I	4243447	4243548	PALTTTAAA3	2.7e-15	-
I	4244232	4244614	CERP3	5.1e-28	-
I	4244273	4244472	CERP16	4.5e-44	-
I	4244553	4244651	LR9A	1.6e-09	+
I	4246240	4246351	HAT3_CE	6.5e-05	-
I	4246357	4246685	CELE2	9.7e-32	+
I	4249577	4249836	CELE2	3.6e-35	-
I	4249837	4250017	CELE46A	4.4e-06	+
I	4257334	4257571	PALTTAA3_CE	6.4e-25	-
I	4257564	4257654	IR3_CE	0.056	+
I	4258242	4258335	CELE2	5e-15	+
I	4258373	4258496	CELE2	9.8e-15	-
I	4258407	4258545	CELE2	6.9e-15	+
I	4258502	4258596	HAT3_CE	0.00068	-
I	4259566	4260106	PALTTTAAA1	1.1e-85	+
I	4262449	4262694	CELE2	1e-13	-
I	4264783	4264895	CELE4	1.8e-23	-
I	4264910	4265082	CELE4	4.9e-28	-
I	4266041	4266198	CELE2	8.2e-10	+
I	4266041	4266262	CELE2	1.5e-09	-
I	4268806	4268901	PALTTAA3_CE	5.9e-09	+
I	4268899	4269055	PALTTAA3_CE	3.5e-19	+
I	4273373	4273698	CELE2	1.8e-44	+
I	4275287	4275509	RTE1	1.4e-68	+
I	4277556	4277785	CELE1	6.3e-24	+
I	4277729	4277815	IR4	6.9e-11	+
I	4277805	4277893	CELE14A	4e-19	+
I	4279386	4279444	CELE14B	3.2e-05	+
I	4280035	4280197	MSAT1_CE	1.4e-47	+
I	4280201	4280424	MSAT1_CE	1.1e-70	+
I	4280425	4280649	MSAT1_CE	9.8e-67	+
I	4280653	4280875	MSAT1_CE	1.2e-69	+
I	4280879	4281102	MSAT1_CE	1.7e-70	+
I	4281103	4281281	MSAT1_CE	1e-54	+
I	4281427	4281533	CeRep59	1.5e-29	-
I	4281535	4281722	CeRep59	1.8e-61	-
I	4281723	4281909	CeRep59	1.3e-63	-
I	4281911	4282097	CeRep59	5.5e-61	-
I	4282099	4282285	CeRep59	2.4e-62	-
I	4282287	4282473	CeRep59	1.3e-63	-
I	4282475	4282662	CeRep59	1.1e-63	-
I	4282663	4282850	CeRep59	3e-62	-
I	4282851	4283038	CeRep59	3e-62	-
I	4283039	4283226	CeRep59	4.5e-62	-
I	4283227	4283414	CeRep59	7.1e-66	-
I	4283415	4283602	CeRep59	4.5e-62	-
I	4283603	4283790	CeRep59	1.4e-63	-
I	4283791	4283974	CeRep59	1.7e-60	-
I	4283979	4284166	CeRep59	2e-60	-
I	4284167	4284354	CeRep59	8.2e-62	-
I	4284355	4284542	CeRep59	3.4e-64	-
I	4284543	4284726	CeRep59	4.3e-62	-
I	4284731	4284917	CeRep59	6.5e-61	-
I	4284919	4285105	CeRep59	2.2e-63	-
I	4285107	4285294	CeRep59	2.3e-62	-
I	4285295	4285481	CeRep59	2.2e-63	-
I	4285483	4285669	CeRep59	2.2e-63	-
I	4285671	4285857	CeRep59	3.6e-61	-
I	4285860	4286044	CeRep59	9.9e-61	-
I	4286046	4286233	CeRep59	3.8e-63	-
I	4286234	4286421	CeRep59	3.3e-61	-
I	4286422	4286608	CeRep59	8.5e-62	-
I	4286610	4286796	CeRep59	9.3e-65	-
I	4286797	4286984	CeRep59	2e-66	-
I	4286985	4287171	CeRep59	1.5e-60	-
I	4287173	4287359	CeRep59	6.1e-61	-
I	4287362	4287548	CeRep59	8.3e-66	-
I	4287549	4287736	CeRep59	2e-65	-
I	4287737	4287924	CeRep59	1.2e-64	-
I	4287925	4288110	CeRep59	6.1e-60	-
I	4288112	4288298	CeRep59	2.2e-63	-
I	4288300	4288486	CeRep59	1e-63	-
I	4288488	4288673	CeRep59	5.9e-60	-
I	4288675	4288861	CeRep59	2.2e-63	-
I	4288863	4289050	CeRep59	1.5e-64	-
I	4289051	4289237	CeRep59	9.3e-62	-
I	4289238	4289424	CeRep59	9.3e-62	-
I	4289425	4289612	CeRep59	1.9e-63	-
I	4289613	4289798	CeRep59	1.4e-60	-
I	4289800	4289985	CeRep59	5.6e-62	-
I	4289987	4290172	CeRep59	5.6e-62	-
I	4290174	4290360	CeRep59	9.9e-65	-
I	4290362	4290549	CeRep59	2.7e-63	-
I	4290550	4290737	CeRep59	2e-65	-
I	4290738	4290923	CeRep59	1.2e-63	-
I	4290925	4291112	CeRep59	5.4e-63	-
I	4291113	4291300	CeRep59	2e-66	-
I	4291301	4291488	CeRep59	1.7e-63	-
I	4291489	4291676	CeRep59	8.5e-62	-
I	4291677	4291863	CeRep59	2.2e-63	-
I	4291866	4292052	CeRep59	8.3e-66	-
I	4292053	4292240	CeRep59	2e-65	-
I	4292241	4292428	CeRep59	2.3e-65	-
I	4292429	4292616	CeRep59	2e-66	-
I	4292617	4292804	CeRep59	2e-65	-
I	4292805	4292992	CeRep59	2e-65	-
I	4292993	4293179	CeRep59	3e-64	-
I	4293181	4293367	CeRep59	5.1e-60	-
I	4293369	4293554	CeRep59	2e-59	-
I	4293556	4293741	CeRep59	2.5e-61	-
I	4293743	4293927	CeRep59	1.3e-60	-
I	4293929	4294113	CeRep59	9.7e-57	-
I	4294115	4294301	CeRep59	3.5e-63	-
I	4294303	4294489	CeRep59	1e-62	-
I	4294491	4294603	CeRep59	9.2e-34	-
I	4295475	4295668	PALTTTAAA2	8.4e-12	+
I	4295664	4295775	PALTTTAAA2	1.7e-11	+
I	4296800	4296864	CELE2	0.0045	-
I	4297368	4297553	CELE11	2.4e-13	-
I	4297689	4297876	CELE14B	1.2e-46	+
I	4300183	4300391	CELE46A	2.9e-16	-
I	4300503	4300554	CELE11	0.039	+
I	4301081	4301294	CERP2	5.9e-12	+
I	4301317	4301394	CELE46A	7.3e-07	+
I	4301319	4301430	CELE46A	0.00053	-
I	4301393	4301475	CELE46A	0.0036	+
I	4302245	4302432	CERP2	8.2e-05	-
I	4304561	4304901	CELE2	4.8e-49	+
I	4305131	4305287	CELE7	1.9e-11	-
I	4305302	4305395	CELE7	1.3e-05	+
I	4306112	4306271	CELE2	1.5e-19	-
I	4306344	4306521	CELE2	5.3e-23	+
I	4307393	4307564	PALTTTAAA2	8.9e-14	+
I	4308544	4308862	CELE2	3e-59	-
I	4309375	4309416	PALTTAA2_CE	22.0	+
I	4309476	4309688	CELE46A	1.9e-13	-
I	4310348	4310562	CELE11	8.1e-36	-
I	4311230	4311376	CELE46A	3.6e-05	-
I	4311381	4311483	CERP16	3e-20	-
I	4313256	4313317	LONGPAL3	2.1e-12	+
I	4313316	4313449	LONGPAL3	7.5e-41	+
I	4314830	4315020	CELE46A	2.2e-11	+
I	4315349	4315424	LR9A	0.0055	-
I	4315928	4316089	LR9A	1.3e-19	-
I	4316026	4316155	CERP3	2.1e-14	+
I	4316885	4316946	CeRep52	1.8	+
I	4319102	4319216	PALTTAA1_CE	6.5e-11	+
I	4319189	4319269	PALTTAA1_CE	0.01	-
I	4319222	4319269	PALTTAA1_CE	0.0041	+
I	4319267	4319437	PALTTAA1_CE	1.9e-41	+
I	4320250	4320373	CELE46A	2.1e-06	+
I	4321989	4322265	CELE46A	1.3e-21	+
I	4323129	4323386	CELE7	1.1e-17	+
I	4326446	4326713	CELE2	1.6e-24	-
I	4328678	4328797	CELE11	4.1e-11	+
I	4329913	4330005	CELE11	6.6e-05	-
I	4331477	4331672	PALTTAA3_CE	2.2e-18	-
I	4331668	4331910	PALTTAA3_CE	4.2e-19	+
I	4360486	4360707	CERP3	1.6e-28	-
I	4361132	4361246	CELE46A	5.3e-06	-
I	4361918	4362152	CERP3	4.3e-20	+
I	4361945	4362096	LR9A	5.3e-22	-
I	4362638	4362785	LINE2C_CE	2.3e-19	-
I	4362789	4362955	CERP3	1.6e-19	-
I	4362831	4363066	CERP16	4.1e-42	-
I	4363043	4363176	LR9A	5.2e-20	+
I	4364312	4364416	Tc1A	0.00054	-
I	4364428	4364519	Tc1A	36.0	+
I	4364562	4364780	CELE7	2.9e-09	-
I	4364785	4364831	LINE2B_CE	0.0018	-
I	4365218	4365252	CeRep52	7.6	+
I	4366538	4366574	CeRep52	14.0	-
I	4368651	4368781	PALTTAA3_CE	3.3e-07	-
I	4369924	4369999	CERP2	4.1e-11	-
I	4369948	4370112	NPALTA1_CE	0.046	+
I	4369996	4370143	CERP2	1.5e-29	+
I	4371456	4371965	CELE46B	1.2e-05	+
I	4375284	4375636	PALTA3_CE	2.8e-121	-
I	4376991	4377170	CELE1	1.5e-26	+
I	4377476	4377604	PALTTAA3_CE	1.3e-11	-
I	4377573	4377702	IR3_CE	1.7e-11	-
I	4379968	4380142	CELE7	2.5e-21	+
I	4380896	4381175	CELE2	1.8e-56	+
I	4402420	4402739	CELE2	4.7e-55	+
I	4402850	4402960	CELE2	0.0013	+
I	4404175	4404399	CELE7	1.6e-27	-
I	4405329	4405595	CELE46A	2.5e-12	-
I	4406493	4406884	CERP3	8.6e-30	-
I	4406521	4406719	CERP16	2.7e-40	-
I	4406548	4406820	LR9A	2.2e-32	+
I	4406838	4406911	LR9A	0.039	-
I	4410051	4410353	CELE46A	3.2e-14	+
I	4411273	4411404	CELE46A	6.8e-05	+
I	4413571	4413893	CERP3	2.9e-23	+
I	4413652	4413855	CERP16	3.9e-42	+
I	4414807	4415000	CEMUDR1	3.6e-06	+
I	4417583	4417735	TC4	4.2e-11	-
I	4417909	4418059	TC4	1.3e-05	-
I	4417912	4418008	TC4	2.1e-10	+
I	4419613	4419837	CELE46A	2.4e-18	+
I	4420411	4420543	CERP3	1.6e-18	+
I	4421556	4421678	CELE46A	1.2e-06	+
I	4423337	4423486	PAL3A_CE	2.3e-43	+
I	4426318	4426496	CERP3	1.3e-21	-
I	4426329	4426768	CERP3	1.1e-19	+
I	4426412	4426583	CERP16	5e-36	-
I	4426589	4426689	LR9A	3.3e-21	+
I	4428196	4428591	CELE4	1.4e-44	-
I	4431331	4431632	CELE2	6.6e-52	+
I	4432229	4432377	CELE14B	7.4e-24	-
I	4432783	4432971	CELE7	6.6e-15	-
I	4434533	4434584	PALTTTAAA2	0.053	+
I	4435496	4435693	CeRep4	3.2e-05	+
I	4436527	4436596	PALTA3_CE	3.4	+
I	4438270	4438351	LR9A	9.7e-10	+
I	4438317	4438487	CERP3	3e-33	-
I	4438319	4438973	Helitron1_CE	1.2e-08	-
I	4438596	4438875	CELE7	1.3e-28	-
I	4439705	4439953	CERP3	1.2e-34	-
I	4439793	4440014	CERP3	2.3e-29	-
I	4440676	4441229	Helitron1_CE	1.6e-07	+
I	4440696	4441091	CERP3	8.6e-20	+
I	4440758	4440882	LR9A	3.2e-20	-
I	4440863	4441049	CERP16	1.2e-33	+
I	4441051	4441307	CELE7	4.8e-22	+
I	4442271	4442480	PALTTTAAA2	4.4e-18	+
I	4442897	4443478	Helitron1_CE	0.00016	+
I	4442902	4442970	CERP16	5.6e-09	+
I	4442958	4443040	LR9A	6.9e-13	-
I	4443036	4443337	CELE1	5.9e-85	+
I	4443347	4443458	LR9A	1.9e-09	-
I	4443413	4443509	RC35	0.0015	-
I	4447599	4447919	CELE2	1.3e-38	+
I	4448033	4448066	CELE2	2.8	+
I	4449361	4449693	IR3_CE	1.1e-14	+
I	4449467	4449692	PALTTAA3_CE	2.6e-23	+
I	4451799	4451983	CeRep5	0.0042	-
I	4451916	4452200	CELE2	3.1e-51	+
I	4452190	4452265	Tc1A	32.0	+
I	4453836	4454086	PALTTTAAA2	6.6e-08	+
I	4454276	4454432	CELE7	3e-08	-
I	4455024	4455188	CELE4	1e-30	-
I	4455193	4455354	CELE4	1.3e-33	+
I	4457101	4457168	CELE2	0.066	+
I	4459925	4459992	CELE2	0.066	+
I	4463062	4463299	CER3-I_CE	0.0016	-
I	4463213	4463746	Helitron1_CE	0.27	+
I	4463649	4463753	CERP3	5.7e-17	-
I	4463696	4463810	LR9A	2.1e-09	+
I	4465594	4465641	PALTTTAAA2	0.022	-
I	4465641	4465705	PALTTTAAA2	7.5e-06	+
I	4466228	4466520	CER1	2.1e-05	+
I	4466914	4466981	LmeSINE1c	0.00045	-
I	4467100	4467280	NDNAX3_CE	1.9e-09	+
I	4467175	4467296	NDNAX2_CE	9.1e-24	+
I	4469718	4469804	CeRep52	1.1e-05	+
I	4471466	4471669	PALTTTAAA2	6.7e-11	-
I	4474747	4474790	CeRep52	0.45	-
I	4475632	4475837	CELE46A	0.11	-
I	4476008	4476356	CELE46B	0.036	-
I	4476288	4476466	CELE4	4.3e-22	-
I	4480414	4480584	CELE46A	6.5e-05	-
I	4480550	4480735	CELE2	1.9e-27	-
I	4481703	4481823	CERP16	6.3e-06	+
I	4481814	4481909	CELE7	2.9e-12	-
I	4481920	4482031	CELE7	3.6e-13	+
I	4482538	4482607	HAT3_CE	0.00068	+
I	4482627	4483007	PALTTAA3_CE	9.2e-20	-
I	4483024	4483192	CERP2	3.6e-20	-
I	4483692	4483917	PALTTTAAA2	8.7e-10	-
I	4484109	4484257	HAT3_CE	0.0011	+
I	4485488	4486499	HelitronY1A_CE	3.4e-35	-
I	4486090	4486493	CERP3	2.9e-35	-
I	4486235	4486512	CERP3	3.3e-45	+
I	4486370	4486566	PALTTAA3_CE	0.14	+
I	4487745	4487826	CELE2	0.00014	-
I	4487833	4487963	CELE2	2.5e-17	-
I	4488895	4489038	CELE14B	8.2e-22	+
I	4491307	4491555	CELE7	1.8e-20	+
I	4497449	4497933	PALTTAA3_CE	4.8e-35	-
I	4499237	4499326	PALTTAA2_CE	11.0	-
I	4499307	4499484	CELE2	7.8e-23	+
I	4500047	4500175	CELE7	1.9e-06	-
I	4500960	4501475	PALTTTAAA2	6.5e-41	-
I	4501984	4502045	CELE2	4.6e-07	+
I	4503520	4503616	CELE45	4.9e-26	-
I	4503901	4504009	PALTTTAAA2	0.0042	-
I	4504056	4504122	HAT3_CE	0.00022	+
I	4504121	4504342	IR4	1.6e-79	-
I	4504909	4505001	TC2	3.5e-15	+
I	4507738	4507850	PALTTTAAA2	3.1e-08	+
I	4507837	4507965	PALTTTAAA2	0.014	-
I	4509115	4509369	CELE2	8.4e-12	+
I	4510126	4510232	PALTTTAAA2	0.0034	-
I	4511238	4511432	Chapaev-1_CE	4.8e-05	-
I	4511744	4511992	CELE2	9.1e-42	+
I	4512490	4512805	CELE4	1.2e-47	-
I	4513817	4513944	CELE46A	8.8e-16	+
I	4513923	4514091	CELE11	6.7e-22	-
I	4515387	4515510	CELE46A	3e-07	+
I	4518055	4518286	CELE46A	4e-14	+
I	4518320	4518371	PALTTAA2_CE	21.0	+
I	4521082	4521294	PAL8C_1	2.5e-13	-
I	4522169	4522385	CELE11	3.5e-40	-
I	4523890	4523949	CeRep52	0.016	+
I	4528497	4528629	PALTTTAAA2	0.023	+
I	4528681	4528756	PALTTTAAA2	0.12	-
I	4529266	4529384	CELE46A	3.8e-16	-
I	4529380	4529441	HAT3_CE	0.00079	-
I	4529443	4529665	CELE2	1.7e-09	-
I	4530908	4531121	CEMUDR1	16.0	+
I	4531102	4531189	HAT3_CE	4.9e-05	-
I	4532128	4532203	CELE46A	0.012	+
I	4532218	4532287	CELE2	0.031	+
I	4532961	4533044	CEMUDR1	0.38	-
I	4533329	4533524	CELE46B	0.57	-
I	4533385	4533545	CEMUDR1	6.9e-11	-
I	4534028	4534463	IR3_CE	9.2e-17	+
I	4534103	4534424	PALTTAA3_CE	3.7e-32	-
I	4535339	4535620	CELE7	3.7e-48	+
I	4537655	4537785	CELE2	6.5e-11	-
I	4538240	4538364	CELE4	4.5e-07	+
I	4538381	4538448	CELE4	1e-15	+
I	4544851	4544955	CeRep55	8.2e-15	+
I	4544932	4545036	CeRep55	3.8e-15	+
I	4544959	4545063	CeRep55	3.7e-15	+
I	4545013	4545117	CeRep55	5.5e-17	+
I	4545040	4545143	CeRep55	3.1e-19	+
I	4545067	4545171	CeRep55	1.1e-21	+
I	4545121	4545225	CeRep55	1.3e-19	+
I	4545148	4545252	CeRep55	9.7e-18	+
I	4545202	4545306	CeRep55	2.9e-11	+
I	4545229	4545333	CeRep55	1.2e-10	+
I	4545256	4545360	CeRep55	2.3e-11	+
I	4545283	4545387	CeRep55	7e-12	+
I	4545337	4545443	CeRep55	3.1e-13	+
I	4545364	4545470	CeRep55	1.4e-15	+
I	4545420	4545523	CeRep55	2.2e-17	+
I	4545447	4545551	CeRep55	8e-20	+
I	4545528	4545632	CeRep55	6.9e-17	+
I	4545555	4545659	CeRep55	1.2e-13	+
I	4545609	4545713	CeRep55	1e-13	+
I	4545636	4545740	CeRep55	3.9e-14	+
I	4545663	4545767	CeRep55	3.6e-14	+
I	4545690	4545794	CeRep55	2.5e-13	+
I	4545717	4545821	CeRep55	5.7e-16	+
I	4545744	4545848	CeRep55	4.1e-19	+
I	4545771	4545874	CeRep55	8.4e-22	+
I	4545798	4545902	CeRep55	9.9e-22	+
I	4545825	4545929	CeRep55	1.2e-21	+
I	4545852	4545956	CeRep55	1.3e-19	+
I	4545906	4546010	CeRep55	3.4e-15	+
I	4545933	4546037	CeRep55	9.5e-15	+
I	4545987	4546090	CeRep55	2.2e-17	+
I	4546014	4546118	CeRep55	9.7e-18	+
I	4546068	4546172	CeRep55	2.9e-11	+
I	4546122	4546226	CeRep55	2.5e-11	+
I	4546149	4546253	CeRep55	4e-12	+
I	4546230	4546334	CeRep55	3.8e-15	+
I	4546311	4546394	CeRep55	7.9e-09	+
I	4546399	4546487	CeRep55	3.7e-11	+
I	4546465	4546569	CeRep55	4.9e-14	+
I	4546492	4546596	CeRep55	8.2e-15	+
I	4546573	4546677	CeRep55	2.8e-19	+
I	4546600	4546704	CeRep55	9.9e-22	+
I	4546654	4546758	CeRep55	1.3e-19	+
I	4546681	4546785	CeRep55	8e-20	+
I	4546735	4546839	CeRep55	1.8e-19	+
I	4546762	4546864	CeRep55	2.4e-20	+
I	4546789	4546891	CeRep55	2.1e-17	+
I	4546816	4546918	CeRep55	3.6e-15	+
I	4546843	4546946	CeRep55	9.1e-13	+
I	4546869	4546973	CeRep55	8e-12	+
I	4546896	4547000	CeRep55	1.5e-14	+
I	4546923	4547027	CeRep55	5.5e-17	+
I	4546950	4547054	CeRep55	1.1e-16	+
I	4546977	4547081	CeRep55	5.7e-17	+
I	4547004	4547108	CeRep55	2.2e-14	+
I	4547031	4547135	CeRep55	2.5e-11	+
I	4547085	4547189	CeRep55	1.4e-16	+
I	4547112	4547215	CeRep55	1.9e-19	+
I	4547139	4547242	CeRep55	5.7e-22	+
I	4547193	4547297	CeRep55	5.5e-17	+
I	4547220	4547324	CeRep55	2.2e-14	+
I	4547274	4547378	CeRep55	2.9e-11	+
I	4547301	4547405	CeRep55	1.1e-10	+
I	4547355	4547459	CeRep55	1.8e-11	+
I	4547382	4547486	CeRep55	2.5e-14	+
I	4547436	4547540	CeRep55	2.1e-17	+
I	4547463	4547567	CeRep55	2.7e-17	+
I	4547517	4547621	CeRep55	7.1e-11	+
I	4547544	4547648	CeRep55	2.6e-11	+
I	4547598	4547702	CeRep55	6.1e-12	+
I	4547625	4547729	CeRep55	2.5e-14	+
I	4547706	4547805	CeRep55	3.8e-21	+
I	4548012	4548098	CeRep55	1.8e-15	-
I	4548051	4548144	CeRep55	1e-17	-
I	4548122	4548211	CeRep55	7.2e-12	-
I	4548148	4548238	CeRep55	3.1e-12	-
I	4548189	4548270	CeRep55	2.6e-10	-
I	4548215	4548305	CeRep55	2.3e-11	-
I	4548270	4548372	CeRep55	4.6e-15	-
I	4548309	4548399	CeRep55	2.9e-15	-
I	4548349	4548453	CeRep55	8e-20	-
I	4548377	4548480	CeRep55	2.2e-17	-
I	4548430	4548524	CeRep55	4.8e-11	-
I	4549034	4549256	TIR9TA1C_CE	4.6e-08	-
I	4550893	4550928	CeRep52	17.0	+
I	4550930	4550972	CeRep52	1.2	-
I	4553515	4553594	LR9A	0.00087	+
I	4559826	4559933	TIR9TA1B_CE	0.24	+
I	4562207	4562407	CELE46A	6.9e-05	+
I	4566629	4566799	CELE46A	0.11	+
I	4567736	4567778	CELE11	0.046	-
I	4567736	4567797	CELE11	0.05	+
I	4568436	4568733	CELE7	2.3e-23	-
I	4569304	4569407	CELE11	2.3e-05	+
I	4569499	4569555	CELE11	0.02	+
I	4571462	4571542	CELE11	2.5e-08	+
I	4572844	4573849	HelitronY4_CE	0.0	-
I	4573683	4574051	HelitronY1A_CE	1.8e-88	-
I	4573853	4574277	HelitronY4_CE	3.9e-150	-
I	4574218	4574451	HelitronY4_CE	2e-81	-
I	4574353	4574492	HelitronY1A_CE	4.5e-44	-
I	4574398	4574743	HelitronY4_CE	3.3e-135	-
I	4575501	4575560	IR3_CE	0.083	-
I	4575584	4575641	IR3_CE	0.031	-
I	4575672	4575756	PALTA5_CE	1.2e-06	+
I	4577237	4577340	PALTTAA1_CE	0.012	-
I	4578254	4578441	CELE2	0.00053	-
I	4579325	4579484	CELE2	4.7e-28	-
I	4581336	4581592	CELE7	9.5e-20	-
I	4582831	4583157	CELE7	7.8e-55	-
I	4586883	4587210	CELE1	3.7e-60	-
I	4587653	4587708	CELE1	8.3e-07	-
I	4588424	4588737	CELE2	9.3e-48	-
I	4590137	4590191	CELE2	0.4	+
I	4590201	4590334	CELE2	2.1e-20	+
I	4590721	4591036	CELE2	8.2e-57	+
I	4592724	4592993	CELE2	1.1e-31	-
I	4593051	4593323	CELE2	3.6e-30	-
I	4593846	4593917	LR9A	0.00089	-
I	4593971	4594179	CELE46A	2.9e-11	-
I	4594057	4594180	CELE46B	9.5e-27	+
I	4595893	4596183	CELE7	8.6e-33	+
I	4597399	4597575	CELE2	1.5e-23	-
I	4598656	4599093	CEMUDR1	4.1e-23	+
I	4599772	4599879	PALTTAA3_CE	8.4e-07	+
I	4606568	4606781	CELE2	1.4e-17	+
I	4606782	4607001	CELE2	1.7e-12	-
I	4608347	4608654	CELE2	5.9e-52	-
I	4608971	4609043	CELE46A	0.0035	-
I	4610848	4611147	CELE1	1.2e-56	-
I	4611145	4611176	NPALTA1_CE	6.7	+
I	4611856	4611990	PALTTTAAA2	4.3e-07	-
I	4615673	4615832	PALTTTAAA2	8.7e-08	-
I	4618263	4618312	CELE46A	0.12	-
I	4618312	4618452	CELE46A	0.00016	-
I	4618950	4619174	PALTTTAAA2	1.1e-06	+
I	4619393	4619596	PALTTTAAA2	0.0014	-
I	4621276	4621643	CELE2	6e-43	+
I	4630626	4630898	CELE2	1.3e-39	+
I	4631907	4632208	CELE4	1.1e-09	+
I	4632228	4632505	CELE4	6.2e-39	-
I	4636722	4636781	CELE2	0.0019	-
I	4636782	4636938	CELE2	2.9e-06	+
I	4637820	4637997	CELE2	4.6e-10	-
I	4638597	4638944	CELE2	1e-54	-
I	4640044	4640136	HAT3_CE	2.9e-07	-
I	4641161	4641287	PALTTTAAA2	1.4e-10	+
I	4641686	4641808	CELE7	2.6e-17	+
I	4641811	4641983	CELE7	2.5e-33	+
I	4643557	4643892	CELE7	1.1e-47	-
I	4644855	4645050	PALTTTAAA2	1.1e-15	-
I	4645064	4645169	PALTTTAAA2	1.8e-05	+
I	4651439	4651717	PALTTTAAA2	0.018	-
I	4654441	4654708	PALTTTAAA2	4.4e-15	+
I	4656810	4657092	CELE4	2.3e-33	+
I	4658280	4658607	CELE2	1.1e-60	+
I	4658757	4658880	CELE2	2.5e-10	-
I	4658863	4658946	CELE2	8.4e-05	+
I	4660678	4660884	PALTTTAAA2	0.038	-
I	4664134	4664219	CeRep52	0.011	+
I	4665841	4665930	CELE2	2.1e-11	+
I	4668774	4669187	IR3_CE	3e-08	-
I	4673212	4673316	PALTTTAAA2	8.7e-10	+
I	4673319	4673439	PALTTTAAA2	6.9e-07	+
I	4674742	4674833	PALTTAA3_CE	0.029	+
I	4674877	4674964	PALTTTAAA2	0.024	+
I	4676814	4677014	PALTTAA3_CE	5.4e-17	+
I	4679904	4680000	CELE14B	1.9e-24	+
I	4681090	4681450	NTC2A	3.2e-108	-
I	4681465	4681703	TIR9TA1C_CE	5.5e-42	+
I	4682889	4683176	Tc1A	3.9e-23	+
I	4683165	4683384	Tc1A	1.2e-08	+
I	4683526	4683711	IR4	2.5e-49	+
I	4683766	4683981	PALTA3_CE	2.7e-37	-
I	4684004	4684209	PAL8C_1	1.4e-15	+
I	4685002	4685066	CELE2	1.4	-
I	4685063	4685371	CELE2	5.2e-38	-
I	4691084	4691429	CELE7	7.3e-66	+
I	4692776	4693068	CELE2	5.4e-53	-
I	4693073	4693160	CELE45	2.9e-26	-
I	4696109	4696398	CELE1	1e-63	-
I	4697252	4697369	PALTTTAAA2	0.013	-
I	4698008	4698265	CELE2	1.5e-36	-
I	4698715	4698988	CELE2	1.1e-38	-
I	4700808	4700939	CELE14B	1.1e-12	+
I	4701859	4702033	IR4	1.8e-23	+
I	4702913	4703103	LR9A	4.4e-14	-
I	4702977	4703096	CERP16	4.4e-20	+
I	4703670	4704031	CELE1	6.8e-87	-
I	4706024	4706170	CELE1	3e-39	-
I	4706905	4707026	CELE2	2.6e-08	+
I	4707280	4707371	MSAT1_CE	8.2e-06	-
I	4707479	4707573	MSAT1_CE	0.00032	-
I	4710484	4710534	TIR9TA1B_CE	0.0033	+
I	4710534	4710573	TIR9TA1B_CE	0.0013	+
I	4712066	4712172	TC5A	12.0	-
I	4717723	4717816	CELE14A	3.6	+
I	4720748	4720881	PALTTAA3_CE	1e-21	+
I	4721627	4721665	CeRep52	19.0	-
I	4727519	4727807	CELE46A	9.2e-27	-
I	4734182	4734535	CELE1	9.9e-75	+
I	4739225	4739509	CERP2	4.1e-36	-
I	4743340	4743445	CEMUDR1	0.0001	-
I	4747550	4747885	CELE46B	0.55	-
I	4749452	4749553	PALTTTAAA2	1.2e-05	+
I	4750177	4750283	CELE2	0.0012	+
I	4751327	4751583	CELE1	1.9e-48	-
I	4751935	4752005	CELE2	6.8e-09	+
I	4752024	4753265	Mariner2_CE	0.0	+
I	4753327	4753445	CELE2	4.3e-17	-
I	4753896	4755479	NDNAX3_CE	0.0	+
I	4758382	4758730	CELE2	2.5e-64	-
I	4758829	4759024	CERP2	1.2e-27	+
I	4761487	4761653	CELE2	9.8e-06	-
I	4762539	4762705	CELE2	9.7e-06	-
I	4765650	4765732	TIR21T5A_CE	8.7e-23	+
I	4766044	4766244	Chapaev-2_CE	6.4e-36	+
I	4766352	4766834	Chapaev-2_CE	1.6e-85	+
I	4766829	4766986	Chapaev-2_CE	1.8e-16	+
I	4767777	4767865	Chapaev-2_CE	2.4e-16	+
I	4767922	4768103	CeRep1A	4.6	+
I	4768373	4768472	TC5	13.0	-
I	4768797	4768868	CeRep1A	4.8	+
I	4769389	4769707	Chapaev-2_CE	2.6e-97	+
I	4771709	4771818	CELE7	5.5e-05	-
I	4772535	4772833	CELE2	1.6e-47	-
I	4773389	4773466	CELE2	2.6e-08	-
I	4773550	4773684	CELE2	1.5e-25	-
I	4775493	4775636	PALTTTAAA2	4.5e-07	+
I	4775657	4775805	PALTTTAAA2	0.0059	-
I	4778506	4778662	CELE2	4.4e-28	+
I	4779407	4779567	CEMUDR1	4.9e-06	-
I	4779408	4779510	CEMUDR1	3.6e-07	+
I	4779692	4779943	CELE45	2.4e-91	-
I	4780016	4780124	CEMUDR1	1.1e-06	-
I	4780812	4781294	Helitron1_CE	6.9e-06	-
I	4780825	4781011	CERP16	3.3e-41	-
I	4780826	4781082	LR9A	5.1e-23	+
I	4781018	4781187	CERP3	1.1e-15	-
I	4781133	4781213	LR9A	0.00046	+
I	4781955	4782138	CELE14B	8.2e-51	-
I	4782882	4782946	HAT3_CE	0.0012	-
I	4783676	4783847	PALTTTAAA2	8.2e-11	-
I	4783798	4784025	CERP16	1.7e-08	+
I	4783915	4784279	CERP3	2.7e-26	-
I	4783929	4784139	CERP16	2.3e-37	-
I	4784115	4784239	LR9A	5.7e-27	+
I	4784221	4784318	CERP16	2e-10	-
I	4785117	4785242	PALTTAA3_CE	0.024	-
I	4785170	4785553	CERP3	2.8e-23	+
I	4785190	4785400	CERP16	1.4e-38	-
I	4785746	4785843	PALTTAA3_CE	9.8e-08	+
I	4786605	4786797	CELE2	6.7e-15	-
I	4787316	4787475	PALTTAA3_CE	6.8e-19	+
I	4789999	4790053	CER3-1-LTR_CE	0.82	+
I	4791695	4792018	CERP2	1.4e-57	-
I	4792793	4792885	CELE1	6.3e-18	+
I	4793925	4794046	CELE46A	1.4e-05	-
I	4794939	4795125	PALTTTAAA2	3.9e-07	-
I	4797187	4797309	CELE46A	9.7e-06	+
I	4797441	4797468	CeRep52	0.94	-
I	4798082	4798236	IR3_CE	4.0	-
I	4798227	4798356	PALTTTAAA2	6e-10	-
I	4798289	4798390	CEMUDR1	16.0	+
I	4800331	4800488	CELE46A	5.2e-14	+
I	4801203	4801274	CELE46A	0.00061	-
I	4802640	4802845	CELE7	1.3e-15	+
I	4803331	4803642	CELE4	4.2e-20	-
I	4803546	4803678	CELE4	1.8e-28	+
I	4805978	4806101	CEMUDR1	5.3e-06	+
I	4806527	4806850	PALTTTAAA2	2.5e-43	-
I	4808435	4808533	PALTTTAAA2	0.00077	-
I	4808555	4808801	HelitronY2_CE	4.4e-80	+
I	4808807	4808906	PALTTTAAA2	1.4e-07	+
I	4808903	4809079	PALTTTAAA2	2.8e-15	-
I	4810209	4810409	CELE4	1.5e-42	-
I	4811050	4811105	CELE42	6.9	+
I	4812373	4812509	CER1	4.8	+
I	4814161	4816146	RTE1	0.0	+
I	4819425	4819565	PAL3A_CE	3.3e-37	+
I	4821209	4821361	CELE46A	3.5e-07	+
I	4822739	4822852	CELE46A	2e-07	-
I	4823436	4823508	CERP2	0.093	+
I	4824025	4824288	CERP2	8.6e-54	+
I	4824312	4824676	CELE1	3.9e-75	-
I	4826892	4826988	CERP2	0.11	+
I	4826892	4827021	CERP2	0.18	-
I	4830783	4830926	CELE7	4.7e-22	+
I	4831010	4831112	CELE7	0.0035	-
I	4833054	4833420	CELE1	1.3e-75	+
I	4834646	4834784	CER1	16.0	+
I	4835223	4835312	CELE2	0.46	+
I	4835766	4835862	IR3_CE	81.0	-
I	4835817	4835972	PALTTTAAA2	1.6e-11	-
I	4836865	4837101	CELE2	2.2e-41	-
I	4837461	4837601	PALTTAA3_CE	2.8e-09	-
I	4837607	4837696	PALTTAA3_CE	4.3e-09	+
I	4838232	4838379	CERP3	2.3e-25	-
I	4838329	4838443	LR9A	1.8e-08	+
I	4840552	4840865	CERP3	2.7e-51	+
I	4844460	4844767	LR9A	7.5e-06	-
I	4844663	4844794	CERP16	8.5e-20	-
I	4845504	4845818	CELE2	7.6e-49	-
I	4847576	4847641	CELE7	1e-05	+
I	4848531	4848584	NPALTA1_CE	0.0011	+
I	4848605	4848829	CELE2	2.2e-07	+
I	4848800	4848870	NPALTA1_CE	1.3e-08	+
I	4851207	4851313	CELE2	3.7e-22	-
I	4851241	4851474	CERP2	0.0069	+
I	4851347	4851400	CELE2	0.00063	+
I	4851430	4851503	PALTTAA2_CE	3.8	+
I	4854041	4854243	CELE7	1.5e-05	-
I	4854968	4855096	PALTTTAAA2	0.023	+
I	4855367	4855447	CELE46A	0.00046	+
I	4857388	4857706	CELE46A	1.1e-16	+
I	4858688	4858831	CELE11	7.7e-10	-
I	4859586	4859762	TIR9TA1C_CE	0.0001	+
I	4860520	4860701	CELE2	8.2e-06	+
I	4861199	4861278	CELE46A	0.14	-
I	4861548	4861620	CELE46A	0.16	+
I	4862518	4862605	CEMUDR1	4.6	+
I	4862661	4863079	CELETC2	2.8e-128	+
I	4865980	4866079	CELE46A	4.8e-05	-
I	4875658	4875807	CELE2	1.3e-12	+
I	4878233	4878377	CELE7	3.5e-17	-
I	4878854	4879159	CELE46A	5.2e-06	+
I	4880106	4880245	PALTTTAAA2	3.6e-05	+
I	4893088	4893540	CELE46A	2.5e-43	-
I	4895657	4895770	CELE1	0.0037	+
I	4898444	4898580	CeRep4	5.9e-05	-
I	4907834	4907875	CeRep52	0.25	+
I	4909530	4909600	CELE46A	0.011	+
I	4910370	4910523	CELE1	0.26	-
I	4910872	4910920	CELE1	85.0	-
I	4910997	4911335	CELE4	2.5e-57	+
I	4912516	4912693	PALTTTAAA2	2.2e-17	-
I	4912725	4912825	PALTTTAAA2	0.029	+
I	4913525	4913658	PALTTAA3_CE	1.8e-09	+
I	4913571	4913658	IR3_CE	3.4e-12	-
I	4914705	4914784	CELE1	2.7e-11	-
I	4917766	4917980	CELE2	0.45	-
I	4919052	4919371	CELE1	2.5e-65	+
I	4919896	4920171	CELE2	6.7e-35	+
I	4921524	4921673	PALTTTAAA2	5e-16	-
I	4921696	4921983	PALTTTAAA2	2.9e-15	-
I	4924699	4924786	CELE7	5.6e-10	-
I	4924787	4924859	CELE7	1.8e-06	+
I	4925199	4925290	IR3_CE	4.3e-05	-
I	4925284	4925380	PALTTAA3_CE	5.4e-13	+
I	4926598	4926729	CELE46B	0.014	-
I	4930994	4931140	CELE46A	8.7e-12	-
I	4931157	4931234	HAT3_CE	5.7e-05	+
I	4932213	4932264	CELE4	7e-06	-
I	4932233	4932378	CELE4	3.5e-21	+
I	4934504	4934620	CELE7	7.5e-10	-
I	4937421	4937525	CELE1	1.6e-09	-
I	4937451	4937525	CELE1	1.7e-10	+
I	4938493	4938540	CELE2	1.1e-06	-
I	4938542	4938651	CELE2	2.1e-25	+
I	4939299	4939445	TIR23T5A_CE	38.0	-
I	4946362	4946488	RC35	0.0099	+
I	4946383	4946466	HAT3_CE	0.001	+
I	4952203	4952257	PALTTTAAA2	0.00033	+
I	4952894	4952974	CELE7	3.2e-06	-
I	4952970	4953051	CELE7	4.9e-11	+
I	4954820	4954955	PALTTAA3_CE	1.4e-12	-
I	4956603	4956680	CELE7	0.011	+
I	4956680	4956797	CELE7	1.3e-12	+
I	4968420	4968441	CeRep52	7.4	-
I	4968663	4968789	CeRep52	6.7e-05	-
I	4971086	4971202	CELE46A	0.0038	+
I	4971522	4971663	CELE46A	1.7e-17	-
I	4973421	4973517	CELE14B	2.1e-10	+
I	4973636	4973675	CELE2	3.3	+
I	4975552	4975886	PALTTAA3_CE	2e-06	-
I	4975702	4975886	PALTTAA3_CE	1.3e-06	+
I	4977174	4977280	CEMUDR1	0.095	+
I	4978465	4978708	Tc3	7.9e-27	-
I	4979445	4979674	Tc3	1e-28	+
I	4980582	4980678	CELE46A	0.0028	+
I	4983247	4983304	PAL8C_4	0.00033	+
I	4987684	4987779	CELE11	3.2e-12	-
I	4988231	4988323	IR3_CE	7.7e-06	-
I	4990503	4990740	CELE46A	1.1e-19	-
I	4991316	4991445	CELE46A	0.00015	-
I	4991454	4991549	CELE46A	1.7e-06	-
I	4992908	4992942	CeRep52	3.5	-
I	4996369	4996483	PALTTTAAA2	6.7e-13	-
I	4997157	4997452	CELE7	4e-54	-
I	4998283	4998446	PALTTTAAA2	6.4e-08	+
I	4999291	4999338	NPAL5A_CE	0.00053	+
I	5001240	5001490	CELE7	5.8e-44	-
I	5002466	5002743	CELE7	1.2e-47	+
I	5005128	5005222	CELE2	8.6e-16	-
I	5005214	5005314	CELE2	3.5e-15	+
I	5006227	5006316	CeRep52	0.001	+
I	5006511	5006550	CeRep52	18.0	+
I	5012857	5012945	PALTTTAAA2	0.0017	+
I	5015387	5015666	CELE7	7.1e-30	-
I	5016389	5016733	CELE46A	0.0011	+
I	5022617	5022690	NPAL0A_CE	0.014	+
I	5023375	5023594	CELE46A	1.7e-15	+
I	5027790	5027871	PALTA5_CE	4.3	+
I	5030380	5030466	CELE46A	8.5e-09	-
I	5030491	5030582	CELE46A	2.4e-11	-
I	5032189	5032311	PALTA2_CE	1.1e-24	-
I	5032548	5032978	PALTA2_CE	1.5e-142	+
I	5033731	5033849	CELE7	2.7e-08	-
I	5039200	5039398	CELE2	2.6e-16	-
I	5039414	5039472	CELE45	1.3	+
I	5040003	5040131	CELE11	1.7e-06	+
I	5040200	5040449	LINE2D_CE	1.1e-72	-
I	5050252	5050293	CELE14A	12.0	+
I	5060607	5060702	PALTTAA3_CE	0.00021	-
I	5060664	5060759	IR3_CE	14.0	+
I	5062741	5063008	CELE46A	1.5e-07	-
I	5064970	5064995	CeRep52	1.9	+
I	5066136	5066243	CELE14A	10.0	-
I	5071014	5071094	PALTA5_CE	0.038	-
I	5071047	5071179	Tc1A	1.5e-06	-
I	5071710	5071835	CELE46A	0.079	+
I	5072693	5072825	CELE11	3.8e-12	+
I	5074014	5074040	CeRep52	12.0	-
I	5074749	5074836	PALTTTAAA2	0.00025	-
I	5078545	5078663	CELE7	2.5e-05	-
I	5079138	5079182	CELE2	0.15	+
I	5079401	5079442	CELE2	0.0041	-
I	5080487	5080766	CELE1	2.1e-47	+
I	5082971	5083116	CELE7	1e-23	-
I	5083992	5084116	CELE46A	9.5e-07	+
I	5085537	5085762	CELE46A	5e-20	-
I	5087488	5087780	CELE46A	1.5e-22	+
I	5088634	5089072	CELETC2	9.6e-143	+
I	5091260	5091393	LONGPAL3	3e-19	-
I	5091381	5091434	LONGPAL3	0.37	-
I	5091647	5091776	PALTA5_CE	7.0	-
I	5091888	5091953	PALTA5_CE	0.059	+
I	5092268	5092448	LONGPAL3	4.2e-16	+
I	5092397	5092500	LONGPAL3	1.1e-12	-
I	5092447	5092537	LONGPAL3	2e-12	+
I	5092488	5092594	LONGPAL3	3.7e-16	+
I	5096061	5096163	CELE46A	0.00029	-
I	5096718	5096912	CERP2	0.0029	+
I	5097200	5097272	LONGPAL3	8e-06	-
I	5097305	5097413	PALTA5_CE	1.3	-
I	5098385	5098450	PALTA5_CE	0.078	-
I	5098629	5098726	PALTA5_CE	12.0	+
I	5100866	5101000	CELE2	0.015	+
I	5101010	5101283	CELE2	2.9e-08	+
I	5108356	5108399	CELE2	0.0079	+
I	5108399	5108464	CELE2	9.2e-09	+
I	5110269	5110413	CELE4	7.4e-30	-
I	5110408	5110526	CELE4	3.1e-26	+
I	5120995	5121228	CERP4	8.5e-09	-
I	5122504	5122594	HAT3_CE	7e-07	+
I	5130542	5130662	PALTTAA3_CE	8.2e-16	+
I	5131609	5131685	PALTTAA3_CE	7.9e-05	-
I	5131697	5131821	PALTTAA3_CE	3.5e-15	+
I	5132846	5133241	CELE2	2.1e-51	-
I	5134273	5134590	CERP2	3.8e-34	-
I	5135523	5135604	CERP2	3.9e-13	-
I	5136795	5136927	CELE46A	0.12	-
I	5137055	5137140	CEMUDR1	23.0	+
I	5139756	5139886	NPAL5A_CE	1e-10	-
I	5140980	5141106	CELE46A	1e-08	-
I	5141086	5141263	CELE46A	0.00066	-
I	5144305	5144443	CELE46A	4.6e-07	-
I	5144441	5144496	HelitronY3_CE	2.2e-09	+
I	5144580	5144814	RC35S	1.2e-11	+
I	5144665	5144751	CERP1	7e-14	-
I	5144817	5145046	HelitronY4_CE	1.9e-70	+
I	5144945	5145091	HelitronY1A_CE	3.2e-36	+
I	5145030	5145255	HelitronY4_CE	8.7e-73	+
I	5145183	5145330	RCD1	2.7e-41	-
I	5145253	5145482	HelitronY4_CE	1.7e-68	+
I	5145433	5145572	HelitronY1A_CE	2.2e-41	+
I	5145478	5145718	HelitronY4_CE	3.6e-71	+
I	5145886	5146004	HelitronY1A_CE	1.8e-29	+
I	5148593	5148707	CELE46A	0.00064	+
I	5148706	5148770	CELE46A	3.5e-08	-
I	5149771	5149859	TC4	0.00018	+
I	5154729	5154870	PALTTAA3_CE	0.028	+
I	5155176	5155344	CELE46A	1.1e-05	-
I	5155369	5155485	CELETC2	8.5e-33	+
I	5155369	5155554	CELE12B	1.1e-26	-
I	5155442	5155554	CELETC2	1.8e-32	+
I	5155985	5156319	CELE12A	6.2e-13	-
I	5156016	5156238	CELE12A	7.2e-50	+
I	5157057	5157443	CEMUDR1	0.00013	-
I	5157578	5157822	CELE2	2.3e-18	+
I	5175968	5176214	LTR2_CE	4.5e-13	+
I	5179137	5179475	CELE7	4.4e-57	+
I	5183442	5183559	CELE2	5.1e-18	-
I	5184068	5184155	CELE2	0.011	-
I	5184982	5185179	CELE2	5.1e-32	-
I	5185176	5185246	CELE2	2.1e-12	+
I	5186306	5186666	CELE1	1.5e-78	+
I	5187698	5187782	CELE46A	0.0042	+
I	5188015	5188296	CELE46A	2.5e-22	-
I	5189724	5189964	CELE2	3.4e-06	+
I	5191126	5191199	PALTTTAAA2	4e-06	+
I	5191256	5191343	PALTTTAAA2	8.3e-11	-
I	5191401	5191507	PALTTAA3_CE	4.5e-11	+
I	5192554	5192671	CEMUDR1	0.49	+
I	5193360	5193465	PALTTTAAA2	1.5e-07	+
I	5194479	5194723	CELE46A	8.9e-15	-
I	5196622	5196658	CeRep52	0.13	+
I	5198940	5198993	CELE12B	3.5	-
I	5201759	5201832	PALTTAA3_CE	0.033	+
I	5203214	5203295	CELE46A	0.049	-
I	5203690	5203745	CELE12B	5.5	+
I	5205979	5206093	CELE46A	5e-05	+
I	5222457	5222509	CELE46A	0.0028	-
I	5223148	5223323	CELE46A	6e-05	-
I	5224280	5224327	CELE46A	0.0021	+
I	5224547	5224653	CELE11	7.9e-05	-
I	5224659	5224701	CELE11	0.026	-
I	5227945	5228166	TC5B	2.2e-24	-
I	5237921	5238117	CELE11	1.4e-19	-
I	5240070	5240097	PALTTAA2_CE	18.0	-
I	5240080	5240304	CERP2	6.2e-19	-
I	5242612	5242696	CELE46A	0.14	-
I	5242949	5243165	CELE46A	4.3e-21	-
I	5243537	5243607	CEMUDR2	1.8e-07	-
I	5243757	5243816	MSAT1_CE	0.058	+
I	5243922	5244016	MSAT1_CE	8.4e-07	+
I	5244237	5244373	CELE46B	0.012	+
I	5245467	5245701	CELE7	1.5e-24	+
I	5247384	5247496	PALTTAA3_CE	1.9e-09	-
I	5247408	5247545	IR3_CE	5.8e-06	+
I	5248311	5248493	CELE46A	4.1e-05	-
I	5248921	5249049	CELE2	1.3e-05	+
I	5249123	5249317	CELE2	5.2e-30	-
I	5252974	5253170	CELE7	2.4e-19	-
I	5253860	5253930	PALTTAA3_CE	0.029	+
I	5253942	5254130	PALTTAA3_CE	7.3e-08	-
I	5256595	5256787	HelitronY3_CE	1.6e-70	-
I	5257611	5257679	CELE2	0.0014	-
I	5257720	5257840	PALTTTAAA2	7.7e-11	+
I	5258270	5258319	CELE2	0.052	+
I	5260009	5260236	CELE2	5.4e-15	-
I	5265598	5265698	PALTTTAAA2	0.0054	+
I	5266009	5266157	PALTTTAAA2	3.4e-12	-
I	5266191	5266259	PALTTTAAA2	0.12	+
I	5267030	5267272	CELE2	1.8e-20	-
I	5268718	5268940	CELE2	1.2e-23	-
I	5272118	5272377	CELE2	3.8e-47	-
I	5273682	5273739	CELE45	5.8	-
I	5275360	5275535	LONGPAL3	6.9e-53	+
I	5275360	5275656	CEMUDR2	2.6e-47	+
I	5275534	5275790	LONGPAL2	8.4e-24	-
I	5275987	5276294	LONGPAL3	8.2e-20	-
I	5276121	5276363	PALTA1_CE	0.00025	-
I	5276565	5276854	LONGPAL3	7.5e-63	-
I	5277613	5277888	CELE2	4.9e-05	-
I	5278302	5278326	CeRep52	0.68	-
I	5280857	5280960	PALTTAA2_CE	31.0	-
I	5282409	5282639	CELE2	1.3e-05	+
I	5286880	5287250	CELE2	1.6e-37	-
I	5288746	5288926	CELE7	5.8e-18	+
I	5289401	5289480	PALTTAA3_CE	0.011	-
I	5289561	5289664	PALTTAA3_CE	9.1e-07	+
I	5291098	5291254	NPALTA1_CE	1.5e-07	-
I	5292129	5292457	CELE7	4.8e-65	-
I	5293983	5294277	CELE7	5.7e-33	-
I	5296078	5296212	CEMUDR1	0.047	-
I	5297049	5298615	NDNAX3_CE	0.0	+
I	5301995	5302156	CELE7	1.3e-08	-
I	5314057	5314364	CERP2	1.4e-46	+
I	5321437	5321712	CELE46A	1.9e-15	+
I	5335583	5336967	PALTA1_CE	0.0	+
I	5337660	5337878	CELE11	3e-49	+
I	5350274	5350531	CELE2	5.1e-31	+
I	5354681	5354710	CELE2	2.0	-
I	5354723	5354763	CELE2	0.053	-
I	5354768	5354912	CELE2	7.4e-28	+
I	5355208	5355359	CELE11	9.8e-06	+
I	5356330	5356568	CELE2	0.0031	-
I	5357112	5357266	CERP2	0.011	-
I	5359466	5359523	CERP2	2.4e-05	+
I	5359552	5359720	CELE2	3.6e-36	-
I	5359729	5359775	CELE12B	0.77	-
I	5361738	5361995	CERP2	2.9e-41	-
I	5362745	5362787	PALTTAA2_CE	7.1	-
I	5363275	5363335	TC5A	2.0	+
I	5365464	5365700	CELE2	7.3e-30	-
I	5368884	5369183	TC4	3.6e-13	+
I	5369191	5369599	TC4	5.7e-34	-
I	5377003	5377226	CELE46A	4.3e-09	-
I	5378979	5379366	Merlin1m_CE	1.2e-144	-
I	5379489	5379557	CELE46A	0.23	+
I	5379555	5379675	CELE46A	1.7e-05	+
I	5380370	5380603	CELE7	1.3e-16	-
I	5383033	5383187	CELE46A	1e-22	+
I	5385285	5385527	CELE2	6.6e-15	+
I	5394278	5394364	PALTTTAAA1	4.5e-06	+
I	5394376	5394488	CELE14A	4.7	-
I	5395945	5396098	CELE46A	1.4e-05	+
I	5396292	5396403	CELE46A	4.7e-06	+
I	5398519	5398790	CELE46A	5.9e-20	-
I	5399234	5399380	CELE46A	1.7e-07	+
I	5399978	5400159	DNA-3-1_CE	4e-19	+
I	5400807	5401072	CELE46A	3.2e-13	-
I	5401907	5402128	CERP2	2e-07	+
I	5403672	5403873	CEMUDR1	1.2e-05	-
I	5404881	5404997	CELE46A	0.0042	+
I	5404997	5405267	CELE2	3.4e-46	+
I	5406196	5406317	CELE4	2.7e-11	-
I	5408773	5408904	CELE2	5.7e-09	-
I	5411704	5411821	CERP2	1.9e-09	+
I	5414112	5414342	PALTTTAAA2	0.033	-
I	5414199	5414408	CELE2	1.4	-
I	5417252	5417405	CELE2	4e-21	+
I	5417437	5417618	CELE2	5.6e-33	+
I	5419365	5419488	CELE46A	1.6e-06	+
I	5431779	5431978	CELE4	1.4e-24	-
I	5431891	5432122	CELE2	9.1e-07	+
I	5437014	5437106	CELE46A	0.00022	-
I	5439379	5439511	IR3_CE	1.9e-05	-
I	5440739	5440846	CEMUDR1	0.0035	+
I	5443186	5443331	CELE7	5.5e-08	-
I	5447717	5447845	TIR9TA1C_CE	3e-06	+
I	5450185	5450309	CELE46A	0.37	-
I	5450307	5450406	CELE46A	2.9e-06	-
I	5452481	5452711	LINE2B_CE	5e-07	-
I	5453710	5453883	PAL8C_4	0.0025	-
I	5453720	5453841	PAL8C_1	6.3e-05	+
I	5454277	5454410	Chapaev-1_CE	1.8e-08	-
I	5454559	5454808	Chapaev-2_CE	0.003	-
I	5455298	5455722	LTRCER1	1.5e-08	-
I	5459864	5459979	CERP16	9e-07	-
I	5459980	5460087	LR9A	6.2e-15	+
I	5460536	5460743	MARINCE1	6.7e-08	-
I	5462172	5462378	MARINCE1	1.5e-05	+
I	5462511	5462700	LINE2A_CE	6.2e-28	-
I	5463052	5463136	CELE4	7.5e-05	-
I	5463924	5464003	Tc3	4.6e-06	-
I	5464154	5464421	Tc3	1.9e-25	+
I	5464391	5464601	Tc3	2.8e-23	+
I	5466048	5466337	CELE12A	7.3e-10	-
I	5466493	5466526	RCD1	9.1	-
I	5466744	5466786	PALTTAA2_CE	0.56	+
I	5466745	5466879	PALTTAA2_CE	5.7	-
I	5466825	5466930	IR3_CE	8.9e-08	-
I	5466856	5466955	PALTTAA3_CE	1.7e-09	+
I	5466969	5467053	CERP16	3e-14	-
I	5467032	5467152	LR9A	8.8e-23	+
I	5467110	5467634	IR3_CE	1.2e-20	-
I	5467265	5467637	PALTTAA3_CE	5.6e-33	+
I	5467642	5467933	CELETC2	3.8e-16	+
I	5467643	5467799	TC2	3.5e-23	+
I	5467904	5468092	IR1_CE	8e-32	-
I	5468116	5468198	TC2	0.46	+
I	5468706	5468935	Tc1A	6.5e-38	+
I	5468972	5469038	Tc1A	8.3e-07	+
I	5469048	5469200	Tc1A	2.2e-19	+
I	5470072	5470121	CeRep5	0.00036	+
I	5470308	5470483	TIR9TA1C_CE	0.0005	+
I	5471028	5471306	CER16-LTR_CE	2.1e-97	-
I	5471808	5472000	CELE2	1.7e-34	-
I	5471970	5472274	CELE4	3.1e-06	+
I	5472007	5472172	CELE2	1.2e-17	+
I	5474080	5474197	CERP2	7.1e-06	-
I	5474761	5474914	PALTTTAAA2	4.9e-05	+
I	5477690	5477976	CEMUDR1	3.4	-
I	5477851	5477983	CEMUDR1	0.028	+
I	5480365	5480688	CELE2	9.6e-50	+
I	5481252	5481576	PALTTTAAA2	3.2e-07	+
I	5491784	5492135	CELE46A	6.8e-17	+
I	5493967	5494071	CELE2	4.1e-14	+
I	5496899	5497186	CELE2	2.5e-12	-
I	5511817	5511925	CELE2	0.024	-
I	5517681	5517800	CeRep52	6.7e-06	+
I	5520557	5520859	CELE46A	1e-28	-
I	5520923	5521061	CELE46A	0.00011	+
I	5529894	5530026	PALTTTAAA1	5.2e-34	-
I	5531411	5531702	CELE46A	7.9e-13	+
I	5534103	5534188	CeRep52	2e-05	+
I	5534413	5534441	CeRep52	5.5	+
I	5536225	5536417	TIR54TA1_CE	8e-58	+
I	5538823	5539103	CELE46A	7.6e-21	+
I	5543169	5543270	CELE46A	0.00018	+
I	5543253	5543494	CELE46A	8.9e-16	+
I	5544804	5544925	CELE7	1.9e-06	+
I	5546797	5547064	CELE7	2e-24	-
I	5547095	5547180	CELE2	0.00021	+
I	5547270	5547429	CELE2	0.072	-
I	5547778	5548034	CELE2	2.1e-12	-
I	5553630	5553795	CELE7	7.2e-05	+
I	5555267	5557342	LINE2A_CE	1.3e-192	-
I	5562041	5562355	CELETC2	9.1e-85	+
I	5563045	5563213	RC35	0.0083	+
I	5567413	5567769	CELE2	3.1e-18	-
I	5576807	5576917	CELE2	6.2e-14	+
I	5584126	5584182	NPALTA1_CE	0.52	-
I	5584867	5585628	LINE2G_CE	2.8e-74	+
I	5587437	5587534	CELE11	0.0079	+
I	5588526	5588719	CELE7	1.3e-05	-
I	5591321	5591482	CELE7	0.0033	+
I	5593910	5594447	PALTTTAAA3	2.2e-165	-
I	5594524	5595249	PALTTTAAA3	2.1e-240	-
I	5596143	5596246	CELE46A	0.011	+
I	5597410	5597670	CELE46A	3.4e-24	-
I	5603933	5604190	CELE46A	2.5e-13	+
I	5605052	5605313	CELE46A	6.7e-11	+
I	5606553	5606719	CELE2	0.00012	+
I	5608181	5608381	LR9A	4.8e-06	-
I	5610734	5610776	CELE1	3.6	+
I	5610804	5611111	CELE2	5.8e-60	-
I	5621320	5621443	CELE1	1.2e-40	+
I	5621814	5622002	CELE1	1.8e-43	+
I	5629194	5629532	CELE4	6.9e-41	+
I	5630230	5630465	CELE2	1.1e-17	-
I	5634742	5634922	CEMUDR1	24.0	-
I	5635984	5636373	CELE46A	2e-41	+
I	5637735	5637777	CeRep52	6.1	+
I	5638082	5638839	NDNAX1_CE	1.3e-192	+
I	5638842	5639242	NDNAX1_CE	2.6e-124	+
I	5639434	5639573	NDNAX3_CE	6.9e-07	+
I	5639509	5639627	NDNAX2_CE	9.6e-30	+
I	5639637	5639975	NDNAX2_CE	1.4e-28	+
I	5640169	5640582	NDNAX1_CE	9.5e-15	+
I	5640345	5640509	NDNAX2_CE	1.5e-35	+
I	5640418	5640626	NDNAX2_CE	3.9e-51	+
I	5640529	5640747	NDNAX2_CE	1.3e-52	+
I	5640559	5640821	NDNAX1_CE	1.3e-14	+
I	5640648	5640860	NDNAX2_CE	7.4e-51	+
I	5640767	5640983	NDNAX2_CE	1.1e-52	+
I	5641977	5642455	NDNAX2_CE	2.8e-85	+
I	5642498	5642538	NDNAX2_CE	6.7e-06	+
I	5642592	5642647	NDNAX2_CE	0.011	+
I	5642857	5642904	CeRep52	2.0	+
I	5642955	5643060	CeRep52	3.9e-07	-
I	5645632	5645812	CELE46A	0.00037	+
I	5648343	5648395	CELE2	5.9e-05	-
I	5650593	5650682	PALTTTAAA2	1.3e-08	-
I	5661603	5661840	CELE46A	1.5e-11	-
I	5664815	5665055	CELE46A	5.1e-05	+
I	5667571	5667655	CeRep52	26.0	-
I	5669318	5669574	CELE2	2.3e-37	+
I	5671442	5671533	CELE46A	0.2	+
I	5672261	5672618	CELE2	1.1e-57	+
I	5678747	5678912	TIR21T5A_CE	1.8e-59	+
I	5678934	5679050	CERP2	8.1e-17	-
I	5679050	5679130	CERP2	5.6e-12	-
I	5684020	5684183	CELE46A	6.6e-09	+
I	5686396	5686552	LR9A	7.3e-05	-
I	5689060	5689333	CELE46A	5.9e-26	+
I	5697887	5697992	CERP2	7e-05	+
I	5698648	5698803	LR9A	1.3e-05	-
I	5699615	5700010	CELE46A	1e-26	-
I	5702887	5702990	CELE46A	1e-05	-
I	5703039	5703062	CeRep52	17.0	+
I	5707900	5709551	TIR23T5A_CE	0.0	-
I	5709691	5709825	CELE12A	0.21	-
I	5709792	5709900	CELE12B	0.1	-
I	5711887	5712002	CEMUDR1	1.7	-
I	5713817	5713936	PALTTTAAA2	0.069	-
I	5714258	5714614	CELE46A	2.2e-49	+
I	5715374	5715509	CELE12B	3e-05	+
I	5715477	5715526	CELE12B	0.12	+
I	5718735	5718831	CELE11	5e-06	-
I	5719588	5719771	CELE2	0.00053	+
I	5726583	5726782	PAL8C_5	3.1e-62	-
I	5727577	5727860	PALTTAA3_CE	2.8e-43	+
I	5731454	5731544	CELE11	4.4e-09	+
I	5731547	5731623	CELE11	1.9	-
I	5732261	5732356	CELE12B	0.63	-
I	5732414	5732537	CELETC2	5.9e-12	+
I	5735907	5736082	CELE2	4.9e-11	-
I	5736073	5736211	CELE14B	1.3	-
I	5740970	5741132	CERP2	3.5e-20	-
I	5741606	5741738	CELE4	9.3e-10	-
I	5741673	5741752	CELE4	2.2e-10	+
I	5745791	5745913	CELE1	3.2e-32	-
I	5746203	5746345	CELE1	7.9e-30	+
I	5746381	5746468	NTC2A	7.9e-08	+
I	5748718	5748984	CELE46A	8.6e-19	-
I	5749695	5749870	CELE46A	3.8e-09	+
I	5750372	5750564	CELE46A	1.3e-12	-
I	5750597	5750745	CELE7	3e-06	-
I	5753702	5753769	CERP2	1.5e-07	+
I	5753708	5753853	NPALTA1_CE	0.023	-
I	5753727	5753826	PALTTAA2_CE	0.021	+
I	5753788	5753862	CERP2	6.8e-07	-
I	5755798	5755842	PALTTTAAA2	0.11	+
I	5758596	5758702	CELE2	5.2e-14	+
I	5759546	5759711	CEMUDR1	6.6e-06	+
I	5763145	5763209	CELE2	0.014	-
I	5763181	5763251	NPALTA1_CE	4.3	-
I	5764820	5764936	CELE46A	0.052	+
I	5764926	5764995	CER1	2.1e-05	-
I	5764952	5765059	CELE46A	0.0029	+
I	5765557	5765694	NPAL5A_CE	0.081	-
I	5771961	5772461	HAT1_CE	1.4e-148	-
I	5772368	5772493	LR9A	0.0086	+
I	5772980	5773087	CELE46A	0.00034	+
I	5773069	5773342	CELE7	4.3e-32	-
I	5778120	5778263	CEMUDR1	0.014	+
I	5779344	5779400	CEMUDR1	38.0	+
I	5779801	5780325	MARINCE1	6.2e-44	+
I	5783314	5783673	CELE46A	2.6e-22	-
I	5786360	5786670	CELE2	1.5e-19	-
I	5786664	5786869	CELE46A	1.2e-10	+
I	5787274	5787404	CELE2	0.0058	+
I	5787409	5787661	CELE4	4.2e-37	-
I	5787667	5787763	CELE4	9.9e-18	+
I	5797741	5798012	CELE2	1.2e-34	+
I	5799564	5799668	CERP2	2.2e-11	-
I	5801409	5801569	CELE46A	4.3e-06	-
I	5827809	5827892	CERP2	0.031	-
I	5830038	5830332	CERP2	3.4e-10	+
I	5835533	5835551	CeRep52	24.0	-
I	5841027	5841260	CELE46A	8e-11	+
I	5841259	5841647	PAL8A_CE	5.6e-149	+
I	5842408	5842611	CELE11	8.1e-25	-
I	5843066	5843149	LmeSINE1c	0.016	-
I	5844076	5844157	PALTTTAAA2	1.6e-05	+
I	5849577	5849740	LR9A	1.8e-07	-
I	5853843	5853905	PALTA5_CE	1.9	-
I	5858926	5859143	CELE4	9.9e-31	-
I	5859118	5859267	CELE4	3.5e-18	+
I	5860803	5860930	CELE46A	1.7e-12	-
I	5861849	5862147	CELE1	6.4e-54	-
I	5863288	5863629	CELE2	1.3e-39	+
I	5863631	5863865	NPAL5A_CE	5.3e-32	+
I	5880197	5880390	CELE11	4.8e-17	+
I	5884521	5884718	LR9A	0.00075	-
I	5889767	5889961	CELE46A	4.8e-15	-
I	5892665	5893074	CELE46A	2.5e-54	-
I	5896197	5896388	CELE46A	2.6e-10	-
I	5898594	5898799	TIR9TA1C_CE	0.00015	+
I	5900954	5901217	CERP2	8.4e-10	+
I	5906164	5906282	CELE46A	3.7e-13	+
I	5906164	5906376	CELE46A	4.1e-12	-
I	5906385	5906483	CELE46A	7.9e-08	-
I	5907430	5907554	CELE46B	5.3e-13	+
I	5907507	5907672	CELE46A	1.9e-17	-
I	5908091	5908337	HelitronY2_CE	3.8e-82	+
I	5908956	5909046	PALTTTAAA2	0.0034	+
I	5909064	5909204	PALTTTAAA2	1.7e-07	-
I	5909704	5909979	CELE2	9.2e-42	-
I	5913355	5914310	LONGPAL2	0.0	+
I	5914310	5914774	LONGPAL2	5.5e-150	-
I	5914756	5915115	PALTA3_CE	2.5e-131	+
I	5915116	5915227	LONGPAL2	1.4e-28	-
I	5918720	5918858	CELE1	4.1e-27	+
I	5919826	5919940	CELE46A	5.5e-12	+
I	5919950	5920043	CELE46A	1.9e-08	+
I	5923867	5923995	CEMUDR1	2.2	+
I	5924913	5925042	PALTTAA3_CE	0.002	+
I	5925043	5925127	PALTTAA3_CE	5.4e-08	-
I	5927604	5927699	CELE46A	0.12	+
I	5930100	5930170	CELE11	8e-05	+
I	5934682	5935041	CELE2	4e-43	-
I	5935065	5935146	CELE2	0.12	+
I	5939606	5939794	CELE4	8.7e-31	-
I	5939674	5939849	CERP2	0.005	-
I	5949631	5949747	CELE12A	1.5e-18	+
I	5950712	5951036	CELE46A	6.2e-35	+
I	5953438	5953618	CELE11	5e-12	+
I	5959702	5959867	PALTTTAAA2	0.077	-
I	5959766	5959867	CELE46B	8.4e-08	+
I	5961034	5961238	MARINCE1	1.5e-41	-
I	5971649	5971848	CELE46A	2.8e-05	-
I	5972253	5972477	CELE46A	1.8e-11	+
I	5974622	5974699	CERP2	8.6e-14	+
I	5976084	5976729	LONGPAL2	4.8e-141	-
I	5976196	5977236	LONGPAL2	1.4e-80	+
I	5977817	5978074	CERP2	1.6e-32	+
I	5978807	5978943	PAL3A_CE	2.5e-17	+
I	5979172	5980085	Turmoil1	0.0	+
I	5980079	5980183	Turmoil1	5.9e-27	+
I	5980179	5981873	Turmoil1	0.0	-
I	5981866	5982780	Turmoil1	0.0	-
I	5982998	5983126	PAL3A_CE	2.5e-17	-
I	5988268	5988511	CELE46B	0.027	-
I	5988493	5988567	PALTTTAAA2	0.0045	+
I	5992256	5992355	CEMUDR1	0.024	+
I	5992390	5992450	CEMUDR1	47.0	+
I	5994267	5994566	CELE46A	1e-11	-
I	6003892	6004067	CELE11	9e-13	-
I	6004093	6004438	CELE46A	1.6e-30	+
I	6004898	6004991	NPALTA1_CE	1.6	-
I	6005132	6005285	CELE12A	1.9e-10	-
I	6007945	6008025	PALTTTAAA2	0.00036	+
I	6009649	6009720	NPALTA1_CE	0.0034	+
I	6011911	6012046	PALTTTAAA1	8.8e-08	+
I	6016837	6016992	CELE2	1.1e-14	+
I	6031960	6032019	CELE2	1e-05	+
I	6032018	6032106	CELE2	5.9e-14	+
I	6034078	6034111	CELE12B	9.9	-
I	6036397	6036490	PALTTTAAA2	3.7e-13	-
I	6048237	6048327	CERP2	7.8e-09	-
I	6048531	6048772	DNA-3-1_CE	1.6e-06	-
I	6048609	6048757	CELE11	1.4e-11	-
I	6048765	6048853	CELE11	1.6	+
I	6051649	6053255	TC5A	0.0	+
I	6061298	6061398	LONGPAL2	2.1e-08	-
I	6063136	6063194	CELE42	0.75	+
I	6066951	6067018	CELE2	0.00017	+
I	6078425	6078597	NTC2A	3.7e-51	+
I	6078596	6078636	NTC2A	0.00018	+
I	6082197	6082291	CELE2	0.26	-
I	6083681	6083768	CELE46A	0.028	-
I	6086430	6086505	CELE12A	4.2e-21	+
I	6088000	6088309	CEMUDR2	4e-61	+
I	6088181	6089404	LONGPAL3	0.0	-
I	6094482	6094815	CELE2	1.8e-41	+
I	6096832	6097162	CELE2	4.8e-17	-
I	6097728	6097903	PAL5A_CE	20.0	+
I	6098205	6098478	CELE2	5.2e-17	-
I	6104519	6104652	CELE2	1.8e-06	+
I	6107042	6107189	CELE2	8.5e-30	+
I	6107233	6107357	CELE2	4.4e-05	-
I	6111811	6112292	CELE46B	0.0067	+
I	6112116	6112294	CEMUDR1	2.1e-14	-
I	6114030	6114124	HAT3_CE	5.8e-06	+
I	6115296	6115378	Chapaev-1_CE	0.00027	-
I	6115332	6115466	Chapaev-1_CE	4e-06	-
I	6115618	6115866	Chapaev-2_CE	9.2e-05	-
I	6117277	6117471	CELE46A	6.2e-39	-
I	6118499	6118747	CELE46A	2.8e-14	+
I	6122473	6122603	CELE11	0.006	+
I	6127911	6128162	CELE11	1.2	-
I	6133797	6133836	CELE12B	0.68	+
I	6134909	6135014	CELE2	0.006	+
I	6135835	6135905	CELE45	4.2	+
I	6136601	6136663	CELE45	0.79	+
I	6151343	6151429	CELE12A	0.0002	-
I	6157721	6157900	CELE46A	7.6e-07	+
I	6160321	6160456	PALNN1_CE	0.011	+
I	6164198	6164264	LmeSINE1c	4.9	+
I	6169791	6169862	PALTTAA3_CE	0.017	+
I	6170046	6170162	CELE11	0.21	+
I	6170200	6170541	HAT1_CE	2.6e-33	+
I	6170504	6170574	LR9A	0.036	-
I	6175701	6175988	CELE46A	2.5e-22	+
I	6177225	6177545	CELE2	1.6e-44	-
I	6179442	6179692	CELE46A	2.9e-09	-
I	6182151	6182681	MARINCE1	5.4e-45	+
I	6189879	6190076	PALTA4_CE	9.6e-60	-
I	6190553	6190708	CELE6	1.9e-43	-
I	6190709	6190895	CERP3	1.4e-17	+
I	6193530	6193819	CELE46A	6.9e-24	-
I	6195112	6195358	HelitronY2_CE	2e-83	+
I	6205734	6205908	Tc1A	8.8e-09	+
I	6205929	6206271	CELE46A	1.1e-25	-
I	6210262	6210568	CERP2	7.3e-51	-
I	6212830	6212886	LmeSINE1c	0.064	-
I	6223212	6223323	TIR43YW1_CE	1.8e-32	+
I	6223318	6224320	TIR43YW1_CE	0.0	+
I	6225188	6225241	CERP2	0.38	+
I	6226210	6226691	LONGPAL3	3.2e-42	+
I	6226673	6226748	LR9A	1.7e-10	+
I	6226693	6226794	CERP3	6.8e-15	-
I	6226727	6226882	LR9A	3.7e-13	+
I	6227121	6227432	LONGPAL3	6.5e-76	+
I	6227958	6228019	LONGPAL2	0.049	-
I	6228397	6228558	LINE2C_CE	5.9e-36	+
I	6228557	6229305	Tc1A	2.3e-159	+
I	6229333	6229480	Tc1A	2.6e-23	+
I	6229473	6229717	LINE2C_CE	6.2e-61	+
I	6231034	6231086	CeRep52	6.3	+
I	6256020	6256244	CELE46A	9.7e-14	-
I	6258284	6258600	CELE46A	2.9e-30	-
I	6259782	6260035	CELE2	1.1e-16	+
I	6264947	6265200	CELE45	1e-91	-
I	6274023	6274169	PALTTAA3_CE	4.7e-17	-
I	6281117	6281168	CELE14B	0.14	-
I	6289764	6289936	CELE2	2.2e-32	-
I	6289946	6289988	CELE2	0.16	-
I	6292539	6292576	CELE2	2.8	-
I	6292589	6292813	CELE2	1.3e-13	-
I	6298052	6298261	CELE2	5.7e-07	-
I	6303884	6303979	CELE12B	1.9e-11	-
I	6305863	6305933	CeRep52	0.00035	-
I	6306508	6306675	CELE46A	0.0021	+
I	6307088	6307200	CELE46A	1.6e-06	-
I	6307777	6307802	CeRep52	30.0	+
I	6321213	6321398	CERP2	0.11	-
I	6321234	6321363	CELE1	0.00064	+
I	6321463	6321524	CELE2	4.4e-09	-
I	6321537	6321632	CELE2	5.3e-08	+
I	6323653	6323831	CELE11	5.5e-21	-
I	6325754	6326009	CELE46A	6.2e-19	+
I	6327367	6327499	CELE7	0.0023	+
I	6331607	6331879	CELE46A	1.7e-16	+
I	6333147	6333248	CELE11	0.1	-
I	6333285	6333478	TIR9TA1C_CE	4.8e-06	+
I	6335250	6335396	CELE7	4.7e-11	+
I	6339148	6339262	CELE14A	2.1	-
I	6340604	6340924	CELE2	5.2e-47	-
I	6345137	6345358	CELE2	5.8e-25	+
I	6347132	6347158	RCD1	9.0	+
I	6349349	6349440	NPALTA1_CE	8.1	+
I	6350336	6350826	Vingi-2_CE	2e-160	-
I	6350823	6352181	Vingi-1_CE	0.0	-
I	6354159	6354434	CELE2	3.2e-32	-
I	6354759	6354847	CELE2	1.9e-06	-
I	6355277	6355643	CELE2	1.6e-52	-
I	6361356	6361422	CELE14B	2.9e-07	-
I	6363277	6363411	CELE46A	2.2e-07	+
I	6373190	6373385	TIR54TA1_CE	7.8e-66	-
I	6377877	6378100	MINISAT1_CE	2.4e-59	+
I	6377890	6378324	CERP3	1.4e-45	+
I	6378052	6378545	CERP3	1.3e-40	+
I	6378061	6378296	MINISAT1_CE	6.3e-67	+
I	6382461	6382578	CERP16	2.6e-20	-
I	6382467	6383032	Helitron1_CE	4.3e-14	-
I	6382560	6382914	CERP3	6.5e-38	-
I	6387650	6387881	Helitron1_CE	0.12	-
I	6387729	6387883	RC35	0.0002	+
I	6390001	6390061	CELE12B	21.0	-
I	6392693	6392940	MARINCE1	8.7e-42	-
I	6396838	6397070	CELE46A	5.9e-10	-
I	6400767	6400850	CEMUDR1	2.5	+
I	6402389	6402473	CELE46A	2.6e-08	+
I	6403215	6403256	CELETC2	0.13	+
I	6406276	6406384	CeRep52	0.021	-
I	6411828	6412006	CELE46A	1.2e-09	-
I	6413353	6413500	CELE11	3.7e-11	+
I	6414933	6414977	HelitronY3_CE	1.0	+
I	6417367	6417670	CELE46A	7.2e-18	+
I	6419923	6420000	NPALTA1_CE	0.034	-
I	6424326	6424469	CELE11	9.7e-16	+
I	6427649	6427742	CELE7	0.0094	+
I	6432634	6432684	CELE46A	7.2e-05	+
I	6436555	6436726	HAT2_CE	1.5e-52	-
I	6440121	6440191	CERP2	0.013	+
I	6440237	6440605	CELE2	2.4e-28	+
I	6454463	6454661	CELE46A	2.8e-19	-
I	6456126	6456263	CELE46A	0.0011	+
I	6466424	6466715	HAT4_CE	1.1e-89	-
I	6466593	6466757	HAT4_CE	1.1e-46	-
I	6473240	6474018	PAL5A_CE	6e-224	+
I	6480416	6480575	CELE46A	1e-07	+
I	6487226	6487585	CELE46A	5.2e-38	+
I	6488622	6488757	CELE46A	6.2e-18	-
I	6489356	6489611	CELE46A	2.8e-21	+
I	6489725	6490017	CELE46A	6.2e-06	-
I	6504755	6504927	CELE46A	0.0048	+
I	6510044	6510107	CELE46A	0.0019	-
I	6510318	6510346	CELE11	2.6	-
I	6510327	6510658	NTC2A	1.6e-99	-
I	6510638	6510683	NTC2A	1.4e-07	-
I	6513755	6513814	CELE12A	0.00034	+
I	6517899	6517972	CERP2	0.41	+
I	6519595	6519749	CERP2	2.2e-09	+
I	6520543	6520585	CELE11	0.071	-
I	6522846	6522996	CELE46A	4.1e-14	+
I	6525173	6525360	LR9A	0.0011	+
I	6529651	6529916	CELE2	2.2e-27	+
I	6533178	6533507	CELE2	1.2e-57	+
I	6540361	6540509	CELE46A	2.6e-07	-
I	6542006	6542079	CER12-1-LTR_CE	0.02	+
I	6548162	6548197	CELE2	0.069	-
I	6548215	6548289	CELE2	0.0056	+
I	6553119	6553174	PALTA3_CE	20.0	-
I	6559297	6559541	CELE2	1.1e-12	+
I	6570799	6570948	PAL3A_CE	3.8e-44	+
I	6573812	6573904	CERP2	1.3e-11	-
I	6586111	6586292	CELE4	2.4e-33	-
I	6586293	6586407	CELE4	3.4e-14	+
I	6587987	6588121	CELE46A	6.2e-14	+
I	6590247	6590607	Tc3	5.9e-33	-
I	6591450	6591810	Tc3	6.4e-33	+
I	6597828	6597940	CELE2	3.7e-06	-
I	6602223	6602323	HAT3_CE	0.00052	+
I	6603226	6603587	Tc3	4.6e-40	+
I	6604311	6604686	Tc3	3.8e-36	-
I	6615407	6615774	CEMUDR1	1.1e-05	+
I	6620244	6620304	CELE12A	4.9e-05	+
I	6622371	6622470	CELE46A	3.8e-11	-
I	6623245	6623491	CELE46A	1.1e-10	-
I	6624008	6624168	CELE11	5.9e-05	-
I	6624429	6624478	NPALTA1_CE	0.032	+
I	6627479	6627735	CELE46A	2.8e-15	+
I	6628991	6629121	CELE46A	8.6e-30	+
I	6634880	6635060	CELE46A	3e-17	-
I	6635801	6635898	CELE46A	1.6e-05	+
I	6643698	6643845	PALTTTAAA2	2.2e-07	+
I	6643834	6644115	PALTTTAAA2	5.6e-10	-
I	6646620	6646870	CELE46A	1.6e-18	-
I	6647445	6647887	HelitronY4_CE	5.4e-167	+
I	6647773	6648149	Helitron1_CE	2.8e-07	-
I	6647808	6647993	HelitronY1A_CE	3e-44	+
I	6647886	6648778	HelitronY4_CE	1.1e-293	+
I	6648806	6649250	NTC2A	4.1e-144	-
I	6650680	6650855	CELE12A	4.4e-09	+
I	6651436	6651526	CELE46A	9.4e-07	+
I	6651561	6651663	CELE46A	0.0014	+
I	6653757	6653795	CELE12B	22.0	-
I	6654155	6654231	CER7-I_CE	8.1e-07	+
I	6654355	6654510	PALTTAA3_CE	0.042	-
I	6654479	6654688	PALTTAA3_CE	0.13	-
I	6655975	6656080	PALTA5_CE	0.11	+
I	6656413	6656491	PALTA5_CE	0.43	-
I	6657575	6657667	PALTA5_CE	0.015	+
I	6657725	6657813	PALTA5_CE	6.3e-05	-
I	6658021	6658222	IR4	4.1e-68	+
I	6659099	6659208	PALTA5_CE	0.0031	+
I	6659159	6659237	Tc1A	0.71	+
I	6659263	6659369	PALTA5_CE	3.5e-09	+
I	6659269	6659545	PALTA1_CE	1e-09	+
I	6659880	6660029	Tc1A	0.23	+
I	6660311	6660383	CELE46B	0.0018	-
I	6662441	6662483	CELE12A	0.0049	+
I	6665537	6665592	CELE2	0.42	-
I	6678739	6679016	CELE46A	2.9e-16	+
I	6679678	6679833	PALTTTAAA2	5.2e-06	-
I	6697871	6698214	HAT1_CE	1.1e-90	-
I	6698513	6698550	CELE14A	3.4	+
I	6702192	6702421	PALTTAA3_CE	2.4e-30	+
I	6713456	6713551	CELE46A	7.4e-05	-
I	6716453	6716580	PALTTAA3_CE	1.3e-09	+
I	6717256	6717308	NPALTA1_CE	4.3	-
I	6717270	6717473	CELE2	1.8e-05	+
I	6722044	6722239	TIR54TA1_CE	8.3e-65	+
I	6722413	6722800	PAL8A_CE	1.6e-147	-
I	6723179	6723627	CeRep1A	3e-173	+
I	6723620	6724520	CeRep1A	0.0	+
I	6732892	6732945	CELE14B	1.6e-06	+
I	6739038	6739284	Chapaev-2_CE	0.00051	+
I	6739735	6740021	PALTTAA3_CE	2.9e-13	+
I	6740414	6740691	CELE46A	3.6e-31	+
I	6740414	6740800	CELE46A	1.2e-06	-
I	6742730	6743174	CELETC2	3.4e-138	-
I	6747685	6748000	HAT3_CE	0.00028	-
I	6762022	6762122	CELE2	2.5e-08	-
I	6762147	6763026	CERP4	2.4e-206	-
I	6767235	6767300	HelitronY3_CE	6.4e-15	+
I	6767574	6767671	CELE11	0.0053	-
I	6770689	6770743	NeSL-1	1.7e-05	+
I	6771588	6771927	NeSL-1	5.4e-59	+
I	6771957	6772054	CeRep55	9e-21	-
I	6772030	6772129	CeRep55	1.5e-21	-
I	6772130	6772229	CeRep55	1.5e-21	-
I	6772230	6772329	CeRep55	4.7e-22	-
I	6772330	6772429	CeRep55	2.6e-21	-
I	6772356	6772454	CeRep55	7.9e-21	-
I	6772405	6772504	CeRep55	4.7e-22	-
I	6772455	6772554	CeRep55	4.4e-22	-
I	6772505	6772604	CeRep55	1.5e-21	-
I	6772555	6772654	CeRep55	9.6e-21	-
I	6772605	6772704	CeRep55	7.5e-22	-
I	6772705	6772804	CeRep55	4.7e-22	-
I	6772780	6772879	CeRep55	9.2e-23	-
I	6772855	6772954	CeRep55	8.9e-21	-
I	6772930	6773029	CeRep55	1.6e-21	-
I	6772980	6773079	CeRep55	1.6e-21	-
I	6773030	6773129	CeRep55	9.5e-21	-
I	6773080	6773179	CeRep55	7.5e-22	-
I	6773155	6773254	CeRep55	8.6e-21	-
I	6773205	6773304	CeRep55	1.6e-21	-
I	6773280	6773379	CeRep55	1.2e-20	-
I	6773382	6773479	CeRep55	3.8e-20	-
I	6773455	6773554	CeRep55	2.6e-20	-
I	6773532	6773629	CeRep55	5.4e-22	-
I	6773630	6773729	CeRep55	2.6e-20	-
I	6773707	6773804	CeRep55	7.7e-22	-
I	6773805	6773904	CeRep55	9e-22	-
I	6773880	6773960	CeRep55	4.6e-15	-
I	6776826	6776902	CELE46A	7.3e-06	+
I	6776919	6777161	CELE46A	1.2e-15	+
I	6778083	6778231	CELE2	2.6e-28	+
I	6778254	6778458	CELE2	1e-37	+
I	6781809	6781877	CELE45	12.0	+
I	6786300	6786411	CELE46A	0.025	+
I	6787196	6787267	CeRep52	0.32	-
I	6787531	6787868	CELE2	1.1e-40	-
I	6805215	6805355	CELE1	4e-20	+
I	6807360	6807436	PALTTTAAA2	0.00043	-
I	6812143	6812379	LTR1_CE	3e-10	-
I	6816375	6816454	PALTTAA3_CE	7.7e-08	-
I	6816407	6816471	IR3_CE	0.0048	-
I	6818812	6819019	CELE2	3.2e-13	-
I	6819179	6819214	CELE2	0.00021	+
I	6835928	6835991	CERP2	0.087	-
I	6840847	6841155	CERP2	2.8e-44	+
I	6841604	6841793	CELE7	8.2e-34	+
I	6845311	6845584	CELE46A	1.4e-25	+
I	6859445	6859474	CeRep52	9.3	-
I	6859547	6859862	CELE46A	1.7e-20	-
I	6860846	6861034	CEMUDR1	6.7e-06	+
I	6864616	6864730	CELE46A	1.2e-07	+
I	6864763	6864914	CELE46A	1.7e-18	+
I	6864941	6865062	TIR9TA1C_CE	3.1e-06	+
I	6865515	6865620	PALTA5_CE	3.7e-05	+
I	6865550	6865673	Tc1A	1.4e-21	-
I	6875256	6875466	CELE2	2.2e-27	+
I	6878075	6878176	NPALTA1_CE	1.6	-
I	6878078	6878146	NPALTA1_CE	0.14	+
I	6879295	6879491	PALTTTAAA2	1.8e-13	-
I	6880246	6880410	CEMUDR1	5.7e-05	-
I	6895898	6896005	CELE2	2.4e-09	-
I	6897980	6898081	CELE46A	4.9e-08	-
I	6898092	6898816	CELE46B	1.4e-183	+
I	6898820	6898931	CELE46A	2.9e-05	-
I	6899938	6900242	CELE46A	6.3e-14	+
I	6904334	6904482	CEMUDR1	0.0035	+
I	6905326	6905412	PALTTAA3_CE	0.00028	-
I	6905574	6905677	PALTTAA3_CE	1.9e-05	-
I	6905633	6905708	IR3_CE	1.9	+
I	6909276	6909369	CEMUDR1	0.022	+
I	6911670	6911987	CELE2	1.3e-50	-
I	6917921	6918061	CELE2	0.00065	-
I	6920479	6920564	CELE46A	0.00081	+
I	6920573	6920664	CELE46A	0.012	+
I	6922413	6922707	CELE46A	3.1e-30	+
I	6931644	6931736	CELE46A	8.2e-05	-
I	6931747	6931800	PALTA3_CE	2e-11	-
I	6931824	6931905	DNA-3-1_CE	0.00017	-
I	6932029	6932157	TC4	6.7e-10	+
I	6932410	6932439	PALTA3_CE	1.7	+
I	6932440	6932682	TC5B	0.00027	+
I	6932463	6932544	DNA-3-1_CE	4.1e-05	-
I	6933182	6933310	TC4	6.7e-10	-
I	6933434	6933515	DNA-3-1_CE	0.00017	+
I	6933540	6933679	HelitronY1A_CE	1.7e-39	-
I	6933685	6933787	PALTA3_CE	1.4e-28	+
I	6933800	6933920	CELE46A	0.0041	-
I	6935907	6936102	CEMUDR1	2.7e-09	-
I	6939973	6940120	CELE2	0.00047	-
I	6942503	6942672	CELE46A	6.5e-10	-
I	6943821	6944323	PALTTAA3_CE	1.2e-60	+
I	6950779	6950832	NPALTA1_CE	0.00026	-
I	6954132	6954322	CERP2	0.0042	-
I	6955155	6955371	CELE2	0.018	+
I	6955372	6955510	CELE6	1.5e-40	-
I	6956146	6956393	CELE4	0.0001	-
I	6964774	6964836	CELE12B	0.00047	-
I	6968293	6968559	CELE2	2e-32	+
I	6971484	6971595	CELE1	0.0018	+
I	6971610	6971659	NPALTA1_CE	0.024	+
I	6973922	6973994	CERP2	3.4e-05	+
I	6975085	6975220	PAL8C_1	5.7e-13	-
I	6975086	6975278	PAL8C_4	1.8e-08	-
I	6975456	6975670	CELE11	1.5e-07	-
I	6995164	6995259	CELE46A	0.004	-
I	6998249	6998407	CELE46A	8.9e-07	-
I	7001289	7001369	PALTA5_CE	1.3	+
I	7002039	7002199	CELE46A	3.4e-10	+
I	7002209	7002606	CELE46B	1.6e-98	+
I	7003671	7004991	PAL9A_CE	0.0	+
I	7004978	7005233	PAL9A_CE	3.4e-77	+
I	7006343	7006724	CELE46A	7.4e-46	-
I	7007501	7007654	CELE46A	4.5e-05	+
I	7018188	7018653	HAT1_CE	2.9e-36	-
I	7018252	7018561	HAT1_CE	2.1e-96	+
I	7018929	7019089	CELE12A	1.3e-07	+
I	7019050	7019113	CELE12B	0.001	+
I	7019366	7019509	HAT4_CE	3.2e-41	+
I	7019416	7019575	HAT4_CE	2.3e-06	-
I	7019490	7019601	HAT4_CE	8.1e-29	+
I	7021498	7021550	IR4	0.096	-
I	7023108	7023165	CELE46B	0.5	-
I	7026232	7026461	CELE46A	5.3e-21	-
I	7029354	7029431	CERP2	1.7e-11	+
I	7029514	7029618	CERP2	6.9e-13	+
I	7030704	7030812	CELE7	2.2e-12	-
I	7032420	7032577	CELE11	2.9e-12	-
I	7033803	7033927	CELE11	3.8e-05	-
I	7035006	7035076	CELE46A	0.0037	+
I	7042748	7042885	CELE46A	0.032	-
I	7046768	7046847	CELE11	0.011	+
I	7051801	7051977	CELE12A	6e-21	-
I	7051884	7052022	CELE12B	6.2e-36	-
I	7051979	7052318	CELE12A	1.5e-98	-
I	7052397	7052573	CELE46A	5.3e-10	+
I	7052729	7052931	TIR9TA1C_CE	1.3e-07	+
I	7053089	7053225	TC4	4.5e-49	-
I	7053271	7053395	TC4	1.3e-41	+
I	7055302	7055530	CELE2	2.1e-39	-
I	7056557	7056666	CELE2	0.0024	-
I	7056643	7056682	NPALTA1_CE	0.13	+
I	7059573	7059693	CELE1	1.9e-25	-
I	7061315	7061591	PALTTAA1_CE	1.8e-52	+
I	7062323	7062428	CELE46A	0.00011	-
I	7063413	7063662	Tc3	3.1e-27	-
I	7065765	7065802	CELE2	0.7	-
I	7066724	7066811	CELE12B	0.071	+
I	7066945	7067062	CELE46A	0.26	-
I	7072775	7072894	CELE46A	2.6e-08	-
I	7072895	7073017	CELE46A	3.6e-10	-
I	7073790	7073961	CELE11	0.00028	+
I	7077152	7077269	CELE46A	0.0048	-
I	7097368	7097444	LR9A	0.00069	+
I	7100734	7100857	CELE4	1.6e-11	+
I	7101005	7101032	CeRep52	30.0	+
I	7104411	7104604	CELE14A	0.3	+
I	7108288	7108463	CELE46A	2.1e-09	+
I	7108875	7108941	CELE11	0.03	-
I	7111346	7111423	CELE46A	0.0059	+
I	7115752	7115848	Tc1A	3.6e-07	-
I	7125353	7125530	CEMUDR1	2e-06	+
I	7127201	7127274	CELE11	0.026	+
I	7129108	7129215	CELE46A	2.8e-06	-
I	7130011	7130399	CELE46A	1.4e-09	+
I	7131200	7131568	CELE46A	1.1e-24	+
I	7131977	7132112	CELE46A	5.7e-12	-
I	7132191	7132242	NPALTA1_CE	3.6	+
I	7133456	7133562	CELE46A	0.00098	+
I	7141078	7141268	CELE2	3e-29	-
I	7141398	7141538	CELE2	3.3e-21	-
I	7142650	7142942	CELE46A	5.4e-17	-
I	7146777	7146931	PALTTTAAA2	3.9e-09	-
I	7146936	7147076	PALTTTAAA2	2.4e-08	-
I	7150290	7150330	NPALTA1_CE	3.2	-
I	7159363	7159402	CELE42	2.6	+
I	7161680	7161782	CELE46A	0.00014	-
I	7177340	7177498	CELE7	5.5e-13	+
I	7180770	7181100	CELE46A	1.3e-23	+
I	7186203	7186400	PALTA4_CE	2e-63	-
I	7196930	7197368	HAT1_CE	9.2e-131	-
I	7201361	7201557	CELE46A	3.5e-20	-
I	7204242	7204464	CELE46A	5.6e-07	+
I	7214291	7214513	CELE11	1.2e-25	+
I	7215755	7215924	CELE11	1.2e-08	-
I	7224276	7224474	TIR54TA1_CE	1.2e-63	+
I	7228105	7228253	CEMUDR1	32.0	+
I	7228653	7228725	CELE2	2.6e-09	+
I	7239397	7239732	CELE1	1.5e-86	+
I	7241710	7241862	CELE46A	3.2e-12	+
I	7243237	7243542	CELE46A	1e-19	-
I	7244506	7244701	CELE2	1.3e-10	-
I	7245342	7245527	Turmoil1	4.1e-27	+
I	7255326	7255382	CERP2	0.016	-
I	7259722	7259765	NPALTA1_CE	1.4	-
I	7259722	7259781	NPALTA1_CE	6.0	+
I	7275858	7275997	IR3_CE	0.043	-
I	7277229	7277306	PALTTTAAA2	0.026	-
I	7279361	7279425	CELE45	4.9	-
I	7284791	7284966	CELE14A	5.1e-53	+
I	7285960	7286151	HelitronY3_CE	6.1e-69	-
I	7287033	7287105	CELE11	0.96	+
I	7295080	7295186	CELE46A	2.6e-06	+
I	7295200	7295293	CELE46A	0.00012	+
I	7297882	7298019	CELE46A	4.7e-07	+
I	7307393	7307556	CELE46A	5.5e-14	+
I	7307396	7307651	CELE46B	0.035	+
I	7309878	7309954	CELE2	0.00056	+
I	7310539	7310805	CELE46A	1.1e-13	+
I	7312282	7312415	CELE2	2.8e-29	-
I	7312436	7312525	CELE2	1e-08	+
I	7321870	7322195	CELE46A	1.7e-26	-
I	7324778	7325024	HelitronY2_CE	1.3e-81	+
I	7328656	7328701	CELE12A	5.4e-05	+
I	7328836	7328934	PALTTAA3_CE	4.7e-15	+
I	7330520	7330639	SINE1_CE	7.5e-28	-
I	7334340	7334548	CELE46A	2e-13	+
I	7336367	7336730	Tc3	9e-41	+
I	7337454	7337816	Tc3	2.2e-37	-
I	7341618	7341721	CELE46A	0.0043	-
I	7341881	7341934	CELE14B	0.48	-
I	7344774	7344854	CERP2	4.5e-10	-
I	7344781	7344894	NPALTA1_CE	0.0024	+
I	7344852	7344927	CERP2	6.9e-08	-
I	7345295	7345346	NPALTA1_CE	12.0	+
I	7356208	7356287	IR4	1.9e-17	+
I	7366718	7367055	CELE46A	9.5e-25	-
I	7374610	7374733	CELE46A	6.5e-11	+
I	7380772	7380854	CELE11	5.4e-05	+
I	7382008	7382070	CELE14A	0.14	-
I	7387502	7387689	TIR9TA1C_CE	0.0007	-
I	7390000	7390096	TC5B	0.0027	-
I	7390762	7391124	Tc1A	7.6e-82	+
I	7390762	7391324	Tc1A	2.6e-81	-
I	7391591	7391744	CEMUDR1	0.45	-
I	7392618	7392967	PAL8D_CE	0.91	+
I	7393052	7393144	PALTTTAAA2	0.0024	-
I	7406878	7407028	CELE7	4.3e-10	+
I	7407581	7407687	CELE7	6e-05	-
I	7414532	7414667	CELE46A	1.8e-11	+
I	7415022	7415226	CELE46A	6e-06	-
I	7415869	7415937	CELE12B	0.018	+
I	7425473	7425680	CELE46A	1e-09	+
I	7426183	7426290	CELE11	1.9e-07	-
I	7427967	7428252	CELE46A	8.2e-18	+
I	7428229	7428433	HAT3_CE	3.6e-09	-
I	7428300	7428419	PAL3A_CE	1.7e-27	-
I	7429329	7429534	CELE46A	0.064	-
I	7431495	7431998	PALTA1_CE	1e-152	-
I	7432004	7432844	PALTA1_CE	1.8e-231	+
I	7433690	7433765	CELE11	0.31	-
I	7436462	7436659	CERP2	2.3e-07	-
I	7437960	7438139	CELE46A	2.9e-11	+
I	7440939	7441234	CELE7	1.2e-11	-
I	7444482	7444585	PALTTAA3_CE	2.5e-05	-
I	7444574	7444722	PALTTAA1_CE	1.8e-05	-
I	7451365	7451480	PALTTAA3_CE	9.5e-08	+
I	7453477	7453584	CELE46A	2.7e-11	+
I	7455155	7455186	CeRep52	9.7	-
I	7459149	7459414	CELE2	6.9e-31	-
I	7464094	7464324	CELE2	2e-42	-
I	7464909	7465159	CELE2	8e-27	+
I	7469541	7469964	HAT1_CE	6.6e-133	-
I	7470393	7470725	CELE46A	1.1e-08	-
I	7477396	7477507	CELE11	0.00091	-
I	7478184	7478424	CELE46A	2.4e-13	-
I	7479715	7479809	CEMUDR1	0.8	-
I	7479730	7479799	CELE46A	0.081	-
I	7481771	7481979	CELE46A	7.7e-10	-
I	7487542	7487971	CELE46A	6.1e-28	-
I	7491325	7491365	CELE12B	0.36	+
I	7493333	7493523	CELE2	1.7e-33	+
I	7493579	7493704	CELE2	2.9e-16	+
I	7503836	7504040	CERP2	0.22	-
I	7503937	7504309	CELE2	5.1e-68	+
I	7504353	7504413	CERP2	6.2e-05	+
I	7504816	7504885	CELE14A	6.5e-09	+
I	7504928	7505091	CELE2	1.4e-12	-
I	7507420	7507705	CELE46A	8.9e-13	-
I	7508962	7509053	PALTA2_CE	1.1e-08	+
I	7521733	7521763	CELE46A	0.13	-
I	7523449	7523740	CELE2	6.6e-31	-
I	7526778	7526915	CELE46B	0.034	+
I	7527521	7527852	CELE1	2.4e-64	+
I	7533383	7533589	CELE46A	1.7e-20	+
I	7534488	7534637	PAL3A_CE	7.9e-43	-
I	7534654	7534815	CELE46A	5.6e-07	-
I	7535017	7535073	CELE46A	0.21	+
I	7540684	7540805	PALTTTAAA1	4.9e-06	+
I	7542837	7542962	NPALTA1_CE	4.7e-23	-
I	7547012	7547073	IR3_CE	6.7e-05	-
I	7547294	7547573	CERP2	7.1e-47	+
I	7551855	7552229	CELE46A	1e-77	+
I	7553350	7553698	CELE1	1.1e-71	-
I	7555343	7555374	CELE14B	2.3	-
I	7560681	7560959	CELE7	1.5e-26	-
I	7563585	7563665	CERP2	9.4e-11	-
I	7563673	7563771	CERP2	3.1e-17	-
I	7566728	7567097	CELE2	2.5e-67	-
I	7570768	7571001	PALTTTAAA1	0.018	-
I	7571973	7572075	LONGPAL3	5.7e-09	+
I	7572274	7572399	PALTA5_CE	0.0002	+
I	7572311	7572547	LONGPAL3	0.003	-
I	7572452	7572557	PALTA5_CE	1.3e-06	+
I	7572643	7572772	HAT1_CE	2.6e-42	-
I	7572657	7572838	HAT2_CE	6.1e-24	-
I	7572744	7572838	HAT1_CE	1.1e-28	-
I	7572867	7572922	LONGPAL2	1.5	-
I	7576218	7576494	CELE46A	1.4e-16	-
I	7579643	7579950	CELE2	1.2e-52	-
I	7580650	7580767	CER1	6.4	-
I	7588562	7588662	CELE1	1.1	+
I	7592347	7592833	PALTTTAAA2	5e-24	-
I	7593960	7594150	CERP2	2.3e-22	-
I	7595045	7595321	CERP2	1.9e-39	+
I	7599715	7600024	CELE2	5e-37	+
I	7600600	7600745	CEMUDR1	2.8	-
I	7600847	7601061	CELE2	8.3e-23	-
I	7603184	7603265	CERP2	1.2e-05	-
I	7604599	7604701	CEMUDR1	4.7	-
I	7605774	7605887	CEMUDR1	37.0	-
I	7607459	7607608	CELE7	0.0013	-
I	7613695	7613844	CELE11	1.8e-09	+
I	7614691	7614776	CELE46A	7.1e-08	-
I	7617170	7617208	CeRep52	0.17	+
I	7633485	7633626	CELE14B	1.1e-15	+
I	7634165	7634214	CERP2	0.029	+
I	7638424	7638641	CERP2	6.2e-13	+
I	7641202	7641284	CELE4	1.2e-05	-
I	7641968	7642398	CELETC2	2.5e-37	-
I	7660786	7660971	CELE46A	9.3e-09	-
I	7661689	7661729	CELE11	0.017	-
I	7662646	7662911	PALTTAA3_CE	1.4e-13	+
I	7665983	7666137	TIR9TA1C_CE	0.00069	+
I	7666337	7666516	Tc1A	0.014	-
I	7667992	7668099	CELETC2	4.5e-20	-
I	7672985	7673121	CEMUDR1	1.8	-
I	7673741	7673841	CERP2	3.8e-16	+
I	7673838	7673916	CERP2	3.9e-12	-
I	7673921	7674080	CERP2	3.3e-15	+
I	7681423	7681591	PAL5A_CE	20.0	+
I	7685510	7685627	CELE2	2.2e-12	+
I	7685630	7685751	CELE2	1.6e-07	-
I	7691716	7692017	CELE46A	1.3e-27	-
I	7695348	7695457	CERP2	0.071	+
I	7699045	7699240	TIR54TA1_CE	6.3e-68	-
I	7699343	7699493	CELE2	2e-11	+
I	7703395	7703749	CELE2	2e-40	-
I	7705680	7705905	CERP2	1.3e-25	+
I	7707425	7707591	CELE2	3.9e-29	+
I	7707592	7707652	CELE2	6.4e-05	+
I	7716120	7716236	CELE46A	9.6e-05	-
I	7717991	7718330	CELE46A	2.4e-34	-
I	7718884	7718946	LmeSINE1c	0.3	-
I	7720388	7721006	LONGPAL3	1.4e-154	-
I	7721212	7721709	TC4	8e-09	-
I	7723531	7723716	CELE2	3.3e-06	-
I	7728196	7728458	CELE1	3.3e-63	-
I	7729385	7729443	CELE2	0.44	+
I	7729690	7729763	SINE1_CE	0.18	+
I	7729930	7730182	CELE1	3e-36	+
I	7730379	7730525	CELE46A	1.8e-08	-
I	7730574	7730637	CELE46A	0.021	-
I	7730748	7730830	CELE2	0.00011	-
I	7736090	7736124	CELE11	0.4	+
I	7736099	7736174	CELE12A	1.7e-19	-
I	7740431	7740511	CELE12A	1.5e-07	+
I	7740562	7741303	HelitronY1_CE	2.2e-227	+
I	7740768	7742871	HelitronY1_CE	0.0	+
I	7742977	7743133	CELE46A	3.1e-07	-
I	7746026	7746119	LINE2E_CE	3.8e-08	-
I	7757257	7757377	CELE46A	0.0048	-
I	7757431	7757567	CELE46A	4e-12	-
I	7758686	7758853	CELE11	1.1e-05	-
I	7758742	7758853	CELE11	2.2e-17	+
I	7758970	7759022	LR9A	0.0045	+
I	7761133	7761268	CELETC2	0.0018	+
I	7761183	7761267	TC2	8.6e-15	+
I	7779645	7780955	HelitronY1A_CE	2.1e-77	-
I	7787372	7787685	CELE46A	3.1e-23	-
I	7794041	7794178	CELE12A	0.001	+
I	7794142	7794236	CELE12B	6e-05	+
I	7795403	7795552	PAL3A_CE	3.7e-43	+
I	7797881	7798003	CELE46A	1.1e-09	-
I	7798049	7798111	CELE46A	0.23	-
I	7801963	7802035	CELE46A	0.00017	+
I	7804955	7805085	CELE46A	0.094	-
I	7808921	7809107	CELE46A	4e-08	-
I	7811723	7811831	CELE46A	4.5e-05	-
I	7812950	7813301	CELE2	5.2e-50	-
I	7825359	7825584	CELE7	6.7e-28	+
I	7826914	7827023	CELE4	4.7e-22	-
I	7827039	7827207	CELE4	1.1e-38	+
I	7827736	7827802	CeRep52	0.27	-
I	7832038	7832123	NPALTA1_CE	2.9e-08	-
I	7837428	7837499	CERP2	6.1e-14	+
I	7837447	7837544	NPALTA1_CE	4.2	-
I	7837502	7837579	CERP2	4.2e-09	-
I	7838068	7838198	PALTTTAAA2	2.1e-07	+
I	7839246	7839435	CELE46A	5.6e-18	-
I	7841453	7841642	CEMUDR1	7.6e-19	+
I	7842529	7842650	PALTTAA3_CE	1.3e-09	-
I	7842678	7844588	TC4	0.0	+
I	7844666	7846194	TC4	0.0	+
I	7847749	7847965	PALTTTAAA2	0.017	-
I	7850214	7850445	IR3_CE	0.00062	-
I	7853146	7853324	CELE4	9.6e-38	+
I	7862362	7862671	CERP2	8.1e-29	+
I	7863857	7863979	CELE46A	3.9e-07	-
I	7864778	7864930	CELE46A	3.6e-08	+
I	7864955	7865046	CELE46A	0.22	+
I	7865121	7865240	MSAT1_CE	9.6e-06	+
I	7865411	7865496	NPALTA1_CE	0.00043	-
I	7865598	7865677	NPALTA1_CE	5.1	-
I	7865620	7865676	NPALTA1_CE	0.005	+
I	7868164	7868486	HelitronY4_CE	1.2e-126	+
I	7868420	7868810	HelitronY4_CE	1.5e-143	+
I	7868550	7868920	Helitron1_CE	9.1e-57	+
I	7868741	7869351	HelitronY4_CE	1.1e-169	+
I	7868873	7869514	HelitronY1_CE	1e-155	+
I	7869096	7869945	HelitronY4_CE	9e-279	+
I	7877025	7877217	CELE7	0.00024	-
I	7877486	7877652	CELE7	3.2e-06	-
I	7879155	7879484	CELE46A	8.1e-14	-
I	7879509	7879586	PALTTTAAA1	1.9e-16	+
I	7879510	7879633	PALTTTAAA3	4.5e-13	-
I	7881938	7882122	TC5B	1.2e-35	-
I	7889789	7889897	CELE46A	9.3e-10	+
I	7895253	7895401	CER3-1-LTR_CE	0.081	-
I	7897251	7897316	CERP2	0.33	-
I	7899345	7899537	CERP2	5.4e-08	-
I	7901085	7901280	CELE11	2e-07	+
I	7901360	7901698	CELE2	1e-12	-
I	7902747	7902879	CELE11	0.0037	+
I	7905477	7905613	MIRAGE1	4.2e-10	-
I	7908137	7908521	PALTTTAAA2	0.0002	-
I	7909443	7909552	Tc1A	12.0	-
I	7909658	7910058	CELE2	3.8e-46	-
I	7913159	7913306	CELE2	6.3e-16	+
I	7913295	7913375	CELE2	3.1	+
I	7914715	7914806	CELE2	0.0091	-
I	7914781	7914843	NPALTA1_CE	4.3e-05	+
I	7915507	7915662	CELE4	4.1e-28	-
I	7916926	7917038	CELE2	1.3e-08	+
I	7919140	7919315	LONGPAL3	2.6e-51	+
I	7919140	7919426	CEMUDR2	2.8e-48	+
I	7919926	7920173	LONGPAL2	2e-21	-
I	7920083	7920240	LONGPAL3	4e-22	-
I	7923706	7923808	CELE46A	0.00051	+
I	7941718	7941856	LR9A	3.5e-08	-
I	7941834	7941893	LR9A	0.018	-
I	7941927	7941964	LONGPAL1	0.0049	+
I	7941963	7942305	LONGPAL1	5e-90	+
I	7942342	7942445	LR9A	0.00013	-
I	7943095	7943419	CELE2	5.6e-51	-
I	7945758	7945948	CELE2	1.5e-25	-
I	7945963	7946121	CELE2	2.7e-27	-
I	7949926	7949972	CELE11	1.2	+
I	7949962	7950114	CELE45	4.4e-39	+
I	7950201	7950281	TIR9TA1C_CE	2.7e-05	+
I	7950866	7951004	CEMUDR1	0.034	+
I	7953943	7954198	HAT1_CE	5.9e-62	-
I	7954356	7954488	CELE7	1.6e-09	-
I	7957586	7957671	CEMUDR2	2.5e-09	-
I	7959079	7959228	PAL3A_CE	2.7e-43	-
I	7965063	7965384	CELE46A	1.5e-34	-
I	7966065	7966260	CELE2	1.1e-15	-
I	7966266	7966438	CELE2	1.3e-25	+
I	7969781	7969834	NPALTA1_CE	2.4	+
I	7969858	7969955	CELE46A	0.015	+
I	7969973	7970108	CELE46A	0.0041	+
I	7970109	7970439	CELE1	3.8e-73	+
I	7973363	7973474	CeRep52	0.027	-
I	7973448	7973520	CeRep52	0.046	-
I	7979433	7979536	CERP2	0.00018	+
I	7980334	7980955	Mariner3_CE	2e-227	+
I	7980950	7981038	LINE2A_CE	1.5e-14	-
I	7981011	7981439	Mariner3_CE	1.2e-161	+
I	7981435	7981520	Mariner3_CE	2.9e-20	+
I	7983920	7984193	CELE2	1.5e-14	+
I	7985929	7986176	HelitronY2_CE	6.5e-82	-
I	7990324	7990606	CELE2	4.7e-31	-
I	7992743	7992917	PALTTTAAA2	1.1e-15	-
I	7993830	7994081	CELE4	8.5e-29	+
I	7994088	7994167	CELE4	1.6e-17	+
I	7995877	7996048	CELE46A	1.1e-13	+
I	7996054	7996147	CELE46A	2.6e-15	+
I	7999922	8000025	Tc1A	0.0017	-
I	8003599	8003708	CELE2	0.00071	+
I	8004680	8005031	HAT1_CE	3.9e-114	-
I	8005513	8005631	CELE11	0.0075	-
I	8005549	8005667	PALTA5_CE	9.6e-16	+
I	8006923	8007073	CELE11	1.7e-18	-
I	8007611	8007758	PAL8C_1	7.4e-10	-
I	8007662	8007798	PAL8C_1	2.2e-09	+
I	8008660	8008761	CELE11	0.02	-
I	8009405	8009521	CELE7	4.1e-09	-
I	8011803	8012072	CELE7	4e-07	-
I	8015306	8015555	CELE46A	5.8e-20	-
I	8020448	8020579	CELE2	1.2	+
I	8021382	8021434	CELE2	1.5e-06	-
I	8021438	8021567	CELE2	3.7e-27	+
I	8033349	8033498	CELE2	1.4e-14	+
I	8035350	8035450	PALTTTAAA2	0.12	+
I	8039313	8039473	CERP2	4e-15	-
I	8048808	8048969	CERP2	0.078	+
I	8051440	8051524	PALTTAA3_CE	0.0019	-
I	8051524	8051779	PALTTAA3_CE	4.8e-10	+
I	8055809	8056030	CELE2	5.3e-34	-
I	8057253	8057341	CELE2	2.6e-12	+
I	8057969	8058079	CELE7	0.001	-
I	8062541	8062742	CEMUDR1	0.0003	+
I	8063164	8063559	CEMUDR1	0.18	-
I	8063165	8063318	PALTTTAAA2	5.5e-14	+
I	8063375	8063526	PALTTTAAA2	1.1e-09	-
I	8067730	8067867	CELE12B	1.3e-33	-
I	8067825	8068164	CELE12A	2.5e-102	-
I	8069605	8069716	CELE46A	3.7e-11	-
I	8072322	8072408	CEMUDR1	9.9	+
I	8072353	8072487	PALTTTAAA1	5e-29	+
I	8073939	8074083	PAL3A_CE	5.1e-34	-
I	8075840	8076001	CEMUDR1	0.14	-
I	8076915	8076997	CELE46A	0.0052	-
I	8080633	8080771	CEMUDR1	16.0	+
I	8081780	8082014	CELE46A	2.6e-13	+
I	8084844	8084943	PALTTAA3_CE	1.5e-13	-
I	8084951	8085060	PALTTAA3_CE	1.6e-20	-
I	8085909	8086155	HelitronY2_CE	5.4e-83	-
I	8086605	8086915	CELE1	3.5e-57	+
I	8090707	8091097	CEMUDR1	0.00046	-
I	8091605	8091789	CELE2	1.5e-22	+
I	8093134	8093226	CELETC2	2.6e-28	-
I	8093157	8093252	CELE12B	2.1e-13	+
I	8096254	8096586	CELE2	4.7e-58	+
I	8097366	8097628	CELE2	9.2e-30	-
I	8098518	8098845	CERP2	2e-68	+
I	8105183	8105353	CELE2	3.3e-18	-
I	8105374	8105571	PALTA4_CE	4.6e-63	+
I	8105597	8105704	CELE2	7.7e-14	+
I	8108343	8108512	CELE46A	3.2e-05	+
I	8109300	8109516	CELE4	2.4e-31	-
I	8109495	8109641	CELE4	7.1e-14	-
I	8110474	8110805	CELE2	0.00041	-
I	8111368	8111515	CELE46A	6.1e-11	-
I	8112827	8112936	CELE2	5.1e-11	-
I	8112944	8113008	CELE2	0.00059	+
I	8116316	8116510	CELE46A	2.2e-17	-
I	8117023	8117079	PALTA5_CE	0.83	-
I	8119693	8119888	SINE1_CE	2e-72	+
I	8119901	8120187	CELE46A	5.6e-21	-
I	8121600	8121705	CELE46A	4e-05	-
I	8123304	8123606	CELE46A	7.8e-24	-
I	8127035	8127230	PALTTAA3_CE	1.4e-13	+
I	8127780	8127942	CELE7	2e-14	+
I	8128721	8128921	PALTTTAAA2	1.5e-21	+
I	8128926	8129048	PALTTTAAA2	0.00036	+
I	8130424	8130537	CELE1	0.38	-
I	8131766	8131918	CELE12B	2.2e-44	+
I	8132228	8132330	PALTA5_CE	0.022	+
I	8136838	8137059	DNA-3-1_CE	1.2e-42	-
I	8137672	8137981	CELE46A	1e-12	-
I	8138438	8138533	CELE14A	11.0	+
I	8142763	8142955	CELE46A	3.1e-18	+
I	8142951	8143014	CELE46A	7.1e-05	+
I	8146104	8146178	CELE12A	5.3e-05	+
I	8148656	8148721	CELE11	1.8	-
I	8149171	8149446	CELE7	1e-10	-
I	8152706	8152832	CELE7	4.7e-05	-
I	8159918	8160387	NTC2A	3.2e-154	-
I	8169162	8169349	CELE46A	1.2e-09	+
I	8171058	8171144	CELE4	1.1e-06	-
I	8180108	8180247	CELE46A	2.4e-08	+
I	8182587	8182755	PAL8D_CE	2.6e-08	+
I	8183785	8183934	CELE2	1.1e-08	-
I	8188598	8188697	NPALTA1_CE	4e-05	-
I	8199253	8199498	CELE2	3.1e-21	+
I	8199491	8199546	CELE2	0.093	+
I	8200089	8200277	CELE46A	5.6e-08	+
I	8204910	8205142	CELE46A	1.7e-13	-
I	8211940	8212068	CEMUDR1	3.1	-
I	8213299	8213415	CELE1	3.9e-29	+
I	8213569	8213628	NPALTA1_CE	7.3	-
I	8215712	8215988	CERP2	4.7e-38	-
I	8218665	8219026	CELE2	2.2e-66	-
I	8219269	8219673	CELE2	2.2e-49	-
I	8223167	8223630	CeRep1A	2.2e-86	-
I	8223675	8223832	CeRep1A	3.1e-32	-
I	8223845	8223960	CeRep1A	3.9e-12	-
I	8223976	8224072	CeRep1A	4.8e-07	+
I	8225318	8225443	CELE7	3.3e-20	-
I	8225457	8225598	CELE7	7.4e-12	+
I	8227131	8227238	CELE46A	1.5e-05	-
I	8227275	8227368	CELE46A	0.047	-
I	8227901	8228008	CELE46A	3.6e-06	+
I	8228010	8228140	CELE46A	4.3e-07	+
I	8231848	8231918	CELE46A	1.2e-05	-
I	8234629	8234774	CELE46A	0.16	+
I	8236175	8236328	CEMUDR1	22.0	-
I	8238409	8238618	CELE11	3.2e-24	+
I	8242785	8242800	CeRep52	9.9	+
I	8242901	8242962	CeRep52	0.0018	+
I	8245659	8245693	PALTA3_CE	0.1	+
I	8246121	8246321	CELE2	2.1e-28	-
I	8246306	8246376	PALTA4_CE	1.1e-17	+
I	8246374	8246428	PALTA4_CE	7.1e-11	-
I	8246454	8246529	CELE2	8e-11	-
I	8247163	8247339	Tc1A	2.4e-15	+
I	8249137	8249210	CELE46A	0.21	-
I	8249742	8249940	CELE2	3.4e-08	+
I	8252076	8252319	MARINCE1	5.9e-15	+
I	8252906	8253217	CELE2	1.7e-32	-
I	8256559	8256956	CEMUDR1	1.3e-18	-
I	8258311	8258650	CELE46A	1.5e-12	-
I	8258831	8258892	CELE12A	1.1e-11	+
I	8262332	8262440	PALTTAA3_CE	0.0011	+
I	8262349	8262504	IR3_CE	0.0017	+
I	8262354	8262629	CELE46A	0.21	+
I	8262428	8262501	PALTTAA3_CE	0.00037	-
I	8262654	8262799	CELE11	6.7e-10	+
I	8266038	8266146	PALTTTAAA2	2.1e-08	+
I	8266165	8266237	PALTTTAAA2	2.4e-06	-
I	8268105	8268443	CELE46A	3.2e-21	-
I	8269548	8269698	CELE12A	0.00066	+
I	8269686	8269788	CELE12B	2.1e-09	+
I	8276097	8276286	CELE11	7.5e-20	+
I	8286484	8286700	RC35	0.011	-
I	8288258	8288613	CELE2	8.2e-50	-
I	8289534	8289757	CELE7	1.3e-18	-
I	8296312	8296479	CELE7	1.4e-07	+
I	8298345	8298502	PALTTAA3_CE	1.3e-08	+
I	8299275	8299413	CELE7	1.1e-07	-
I	8299904	8300056	CELE46A	1.2e-06	-
I	8300124	8300320	CELE2	1.5e-22	-
I	8301625	8301767	CEMUDR1	43.0	-
I	8303240	8303542	CELE2	9.8e-49	+
I	8303805	8304146	CELE4	1.5e-18	+
I	8310935	8311159	CELE46A	8.8e-19	-
I	8312207	8312376	CELE46A	1.8e-11	+
I	8313776	8314027	CELE1	5.5e-64	-
I	8314056	8314130	CELE4	1.5e-12	+
I	8315567	8315838	CERP2	6.3e-36	-
I	8316577	8316736	PALTTTAAA2	1.6e-12	-
I	8324111	8324271	CERP2	0.042	-
I	8325730	8326070	HAT4_CE	6.7e-85	-
I	8325966	8326109	HAT4_CE	0.015	+
I	8326412	8326598	CELE2	1.1e-28	-
I	8330006	8330216	CER3-I_CE	2.8	-
I	8331244	8331425	CELE4	1.2e-24	-
I	8331433	8331576	CELE4	1.8e-15	+
I	8334587	8334892	CELE7	2.1e-42	-
I	8334861	8334965	PALTTTAAA2	1.5e-07	-
I	8336062	8336114	CERP2	0.013	-
I	8336201	8336303	CERP2	1.5e-08	+
I	8336836	8336878	CELE2	5.5e-05	-
I	8336855	8336937	PALTTAA2_CE	1.3	-
I	8336886	8336931	CELE2	2.9e-05	+
I	8337557	8337594	NPALTA1_CE	0.9	+
I	8338061	8338156	CELE2	1.1e-15	+
I	8338186	8338539	CELE2	4.8e-35	+
I	8342243	8342306	CERP2	0.0021	+
I	8342298	8342534	CELE2	2.6e-15	-
I	8348122	8348333	CELE11	2.1e-33	-
I	8354528	8354715	CELE11	1.1e-22	-
I	8354819	8354937	PALTTAA3_CE	5.1e-06	-
I	8357872	8358157	CERP2	5.1e-26	+
I	8358848	8358937	PALTTTAAA2	0.00028	-
I	8358945	8359048	PALTTTAAA2	2e-10	+
I	8359079	8359248	PALTTTAAA2	2.7e-12	-
I	8360253	8360463	CELE1	1.2e-20	+
I	8360451	8360770	CELE12A	1.3e-70	-
I	8360775	8360908	CELE1	5.1e-30	+
I	8362000	8362100	CELE2	7.4e-10	+
I	8363373	8363721	CELE2	6.9e-17	+
I	8366107	8366405	CERP2	4.8e-41	+
I	8368079	8368146	PALTTTAAA2	1.1e-05	-
I	8368169	8368346	CER9-LTR_CE	4.6e-33	-
I	8370340	8370543	CELE4	9.1e-33	+
I	8371078	8371356	CELE46A	6.8e-28	+
I	8371257	8371600	CELE46A	5.2e-08	-
I	8371370	8371510	CELE46A	2.2e-10	+
I	8371616	8371956	NTC2A	1e-108	+
I	8371933	8371966	CELE11	0.16	-
I	8372601	8373842	Mariner2_CE	0.0	+
I	8376894	8377206	CELE4	5.1e-49	+
I	8379873	8380142	CELE46A	5.7e-10	+
I	8395653	8395758	PAL3A_CE	6.2e-21	-
I	8397670	8397811	CEMUDR1	0.0027	-
I	8397866	8397975	CEMUDR1	2.8	+
I	8399596	8399963	CELE4	1.4e-42	-
I	8405276	8405313	CeRep52	0.64	+
I	8405373	8405468	CeRep52	6.4e-05	-
I	8406024	8406060	CeRep5	0.15	+
I	8406134	8406271	CeRep5	3.9e-05	-
I	8408561	8408848	CELE1	8e-58	-
I	8410299	8410401	CELE46A	0.15	+
I	8411136	8411298	NPAL5A_CE	3.5e-06	-
I	8412569	8412667	CERP2	0.0079	-
I	8415235	8415477	CELE2	9e-35	+
I	8420565	8420702	CEMUDR1	0.015	+
I	8420762	8420867	PAL3A_CE	9.1e-19	-
I	8422266	8422687	CEMUDR1	6.3e-09	-
I	8424317	8424386	CEMUDR1	0.057	+
I	8427679	8427772	CELE2	2.4e-16	+
I	8427800	8427875	CELE2	2.2e-08	+
I	8433212	8433661	RTE1	1e-05	+
I	8437252	8437382	PALTTTAAA2	7.6e-09	-
I	8439583	8439694	IR1_CE	8e-24	-
I	8441404	8441533	SINE1_CE	1.8e-16	+
I	8444053	8444089	CELE12A	0.044	-
I	8444063	8444129	CELE12A	1.4e-10	-
I	8445986	8446144	CELE46A	1.8e-06	-
I	8450392	8450577	CELE46B	0.022	+
I	8451728	8451956	CELE2	7.3e-22	-
I	8455001	8455209	CELE46A	1.6e-13	+
I	8455245	8455365	PALTTAA3_CE	0.16	-
I	8456588	8456730	CELE11	2.3	+
I	8456847	8457021	CELE11	1.2e-17	-
I	8457599	8457740	Tc3	1.5e-11	-
I	8458605	8458716	NTC2A	0.0049	-
I	8459558	8459745	CELE11	5.2e-13	+
I	8460666	8460921	CELE46A	2.8e-14	-
I	8463601	8463686	HelitronY3_CE	1.2	+
I	8464486	8465737	Mariner3_CE	0.0	+
I	8468844	8468960	PALTTAA3_CE	1.4e-13	-
I	8468959	8469076	PALTTAA3_CE	1e-14	-
I	8473968	8474033	IR4	0.21	+
I	8475117	8475330	CELE46A	8.3e-08	-
I	8478933	8479038	CELE46A	0.0015	-
I	8480248	8480453	CELE46A	1.3e-10	-
I	8483298	8483410	CELE6	2.4e-05	-
I	8483311	8483459	PALTA4_CE	0.064	-
I	8483552	8483975	CELE4	1.4e-52	+
I	8484037	8484211	CELE14A	7.4e-53	+
I	8493538	8493884	PALTTTAAA2	3.7e-45	+
I	8493883	8494331	CELETC2	1e-144	-
I	8494347	8494478	PALTTTAAA2	1.1e-11	-
I	8497674	8497900	CELE11	1.5e-20	-
I	8502704	8502906	CELE11	2.4e-22	-
I	8506525	8506845	CELE46A	6.8e-16	+
I	8506794	8506897	LONGPAL2	2.4	+
I	8507393	8507472	CELE46A	5.5e-05	-
I	8508015	8508075	CELE2	0.12	+
I	8514363	8514524	CELE46A	0.086	-
I	8514864	8514996	CELE46B	0.001	-
I	8514912	8514996	CELE46A	2e-06	-
I	8516606	8516710	CELE2	0.047	-
I	8521048	8521251	CELE46A	2.9e-09	-
I	8528197	8528365	IR3_CE	3.5e-08	+
I	8528468	8528544	IR3_CE	0.00026	-
I	8530128	8530193	LmeSINE1c	0.82	-
I	8532441	8532821	CELE4	3.4e-36	-
I	8533760	8533896	CEMUDR1	0.00091	-
I	8535268	8535467	PAL8C_1	1.3e-13	+
I	8535568	8535680	CELE12A	0.1	-
I	8535684	8535713	CELE12B	29.0	+
I	8536555	8536721	CERP16	1.7e-06	-
I	8536906	8537097	CELE11	3.7e-16	+
I	8537321	8537471	CELE11	0.0014	-
I	8538131	8538193	CEMUDR1	0.57	+
I	8540789	8540977	LR9A	0.00017	+
I	8541434	8543872	LINE2D_CE	0.0	+
I	8543928	8544056	CELE46A	1.5e-08	+
I	8544552	8544817	CELE46A	1.7e-07	-
I	8545220	8545323	CELE46A	0.077	-
I	8545316	8545431	CELE46A	0.00029	-
I	8546088	8546219	CER5-I_CE	4.3e-14	-
I	8546124	8546246	CER4-I_CE	5.8e-21	-
I	8548303	8548449	PAL3A_CE	1.4e-06	+
I	8548930	8549077	CELE4	1.9e-24	+
I	8552643	8552927	PALTTTAAA2	0.0097	-
I	8553639	8553713	PALTTTAAA2	0.0014	+
I	8554601	8554930	CELE46A	1.5e-26	+
I	8555842	8555990	CELE46A	1.2e-06	+
I	8556012	8556150	CELE46A	3.7e-12	-
I	8556831	8557148	CEMUDR1	9e-11	+
I	8558066	8558356	CELE7	6.1e-22	+
I	8558139	8558338	CELE7	6.7e-25	-
I	8558835	8559147	CELE2	1.7e-33	-
I	8563940	8564012	CELE46A	0.0011	+
I	8565703	8565895	PALTTAA1_CE	0.00012	+
I	8567593	8567661	CERP2	0.021	-
I	8568967	8569158	RTE1	8.3e-57	+
I	8569421	8569534	RTE1	2.3e-22	+
I	8569586	8570073	RTE1	1.2e-55	+
I	8570633	8570806	CELE46A	1.3e-30	+
I	8570809	8570894	CELE46A	1.4e-12	+
I	8571975	8572164	CEMUDR1	0.041	-
I	8573242	8573438	CELE46A	6.3e-21	+
I	8578352	8578442	PALTTAA3_CE	0.00011	-
I	8578489	8578641	IR3_CE	0.0022	-
I	8589531	8589771	CELE46A	5.7e-13	+
I	8596463	8596817	CELE7	1.9e-56	-
I	8603968	8604053	CER1	26.0	+
I	8604032	8604150	CER1	40.0	-
I	8605860	8606108	CELE2	3.4e-22	-
I	8609405	8609548	PALTTTAAA2	0.0082	-
I	8613357	8613651	CELE7	3e-32	+
I	8613441	8613642	CELE7	1.3e-34	-
I	8616578	8616738	NPALTA1_CE	0.0086	+
I	8617122	8617298	NPALTA1_CE	0.049	-
I	8617124	8617181	CERP2	1.4e-06	+
I	8617186	8617226	CERP2	0.0035	-
I	8617187	8617244	CERP2	0.0097	+
I	8618019	8618085	CELE11	3.9e-05	-
I	8619199	8622487	RTE1	0.0	+
I	8634098	8634293	CELE11	3e-19	-
I	8635086	8635182	CELE2	9.1e-18	-
I	8635187	8635293	CELE2	4.1e-12	+
I	8637853	8638071	IR4	4.2e-77	+
I	8642312	8642458	PAL3A_CE	3.3e-39	-
I	8645292	8645383	CEMUDR1	14.0	-
I	8645489	8645847	CEMUDR1	7.4e-06	+
I	8646935	8647032	RC35	0.007	+
I	8647118	8647393	CEMUDR2	1.2e-67	+
I	8647302	8648857	LONGPAL2	0.0	+
I	8648374	8649283	LONGPAL2	2.3e-206	-
I	8649283	8649691	LONGPAL2	2.9e-131	-
I	8652231	8652482	CELE46A	1.2e-18	+
I	8657661	8657737	CELE14A	0.23	+
I	8660112	8660246	CELE14A	2.2e-37	+
I	8664120	8664250	CERP2	0.21	+
I	8664379	8664738	PALTA3_CE	2.7e-128	+
I	8667391	8667492	HAT3_CE	0.00014	+
I	8670326	8670505	CELE2	5.6e-07	+
I	8670550	8670873	CERP2	5.5e-22	+
I	8672883	8673223	CELE46A	3.2e-23	+
I	8675979	8676147	CELE11	5e-09	+
I	8681418	8681567	PAL3A_CE	2.3e-44	+
I	8685986	8686289	CELE46A	2.6e-16	+
I	8686379	8686701	CELE46A	4.7e-22	-
I	8689814	8690024	CELE46A	1.9e-06	+
I	8698973	8699143	CELE14A	5.3e-36	-
I	8699145	8699332	CERP2	1.6e-23	-
I	8699435	8699556	CERP2	1.9e-23	-
I	8699506	8699728	CELE2	0.0047	-
I	8700540	8700732	HelitronY3_CE	1.3e-69	-
I	8702415	8702488	CeRep5	0.43	-
I	8705130	8705323	CELE46A	8.4e-20	-
I	8706490	8706691	CELE11	1.3e-27	-
I	8706690	8706806	CELE11	3.6e-09	-
I	8720218	8720379	Tc3	0.00099	-
I	8721037	8721106	CELE12A	6e-11	+
I	8721087	8721116	CELE11	1.5	-
I	8721251	8721328	CELE12B	6.8	+
I	8722875	8723064	CELE46A	0.18	+
I	8722972	8723148	CELE46A	6.4e-13	-
I	8723853	8723976	CELE46A	0.003	-
I	8723998	8724127	CELE46A	2.4e-05	-
I	8725055	8725319	CELE46A	5.6e-13	-
I	8726176	8726498	CELE1	6.4e-47	-
I	8728592	8728680	CER10-LTR_CE	1.8	-
I	8731905	8732062	CeRep52	9.2e-07	+
I	8732888	8733029	CELE2	2.7e-09	+
I	8734309	8734469	CELE2	4.7e-24	+
I	8743521	8743791	CELE2	2.9e-09	-
I	8746279	8746485	CELE7	0.0099	-
I	8747481	8747656	CELE14B	6.5e-49	+
I	8749118	8749198	CELE14A	1.3e-20	+
I	8760247	8760441	PALTTTAAA3	1.9	+
I	8761093	8761190	HATN1_CE	2.3	-
I	8767574	8767811	CELE2	2.8e-05	-
I	8769493	8769648	CELE1	1.6e-39	+
I	8770468	8770542	CELE46A	3.6e-09	+
I	8771622	8771925	CELE2	2.3e-12	-
I	8772741	8772937	CELE7	4.5e-08	+
I	8773756	8774049	CELE46A	4.7e-16	+
I	8776320	8776449	CELE11	0.01	+
I	8778304	8778489	CELE46A	3.6e-14	-
I	8780700	8780867	CELE11	0.00053	+
I	8782446	8782601	TIR43YW1_CE	1.1e-26	+
I	8782600	8782791	TIR43YW1_CE	3.7e-48	+
I	8782787	8782981	CELE46A	2.3e-09	-
I	8785841	8785970	CELE11	0.0006	+
I	8791119	8791662	TC4	8e-118	+
I	8791631	8791760	TC4	2.4e-21	-
I	8798024	8798146	CELE2	1.4e-17	+
I	8800832	8801002	CELE2	0.0026	+
I	8804021	8804181	CERP2	2e-14	-
I	8804236	8804482	HelitronY2_CE	3.1e-81	-
I	8811305	8811411	PALTTTAAA2	2e-05	-
I	8812147	8812305	CEMUDR1	0.013	-
I	8812356	8812451	CEMUDR1	0.11	+
I	8816586	8816668	CELE46B	0.023	+
I	8818380	8818589	CERP2	2.3e-29	-
I	8821459	8821530	CERP2	0.018	+
I	8827684	8827784	NPALTA1_CE	5.6e-11	-
I	8827741	8827915	CELE2	3.3e-05	-
I	8840208	8840302	CELE14A	0.025	-
I	8844184	8844715	MARINCE1	2.3e-40	+
I	8844793	8844899	CELE46A	1.2e-07	+
I	8844896	8845087	CELE46A	0.063	+
I	8846706	8847036	CELE46A	4e-30	-
I	8847164	8847289	CELE46B	2.1e-05	+
I	8853287	8853394	IR3_CE	0.018	+
I	8853321	8853402	PALTTAA3_CE	1e-05	-
I	8853454	8853505	CELE46A	0.013	-
I	8854753	8854848	LR9A	1.2e-08	+
I	8855729	8855810	DNA-3-1_CE	1.9e-05	-
I	8856157	8856277	TC4	5.4e-09	-
I	8856408	8856489	DNA-3-1_CE	1.7e-05	+
I	8856969	8857075	CELE12A	5e-12	+
I	8857024	8857084	CELE12A	3.1e-13	-
I	8857094	8857281	CERP2	0.0062	-
I	8858989	8859032	PALTA4_CE	68.0	-
I	8859320	8859431	CEMUDR1	2.0	+
I	8862122	8862561	DNA-3-1_CE	7.3e-51	+
I	8862453	8862603	DNA-3-1_CE	0.02	-
I	8862696	8862814	MSAT1_CE	3e-13	-
I	8862888	8862991	PALTTAA1_CE	3.1e-18	-
I	8862985	8863038	IR3_CE	0.0013	-
I	8866172	8866536	CELE46A	3.2e-18	+
I	8869915	8869992	CeRep52	0.27	-
I	8872465	8872513	CELE14A	0.93	+
I	8877527	8877992	LONGPAL1	1.5e-97	-
I	8879313	8879453	LR9A	1.7e-07	-
I	8883575	8883670	CELE12A	0.25	+
I	8883577	8883646	CELE12A	5.5e-13	-
I	8883627	8883671	CELE12B	0.58	+
I	8895079	8895272	CELE11	2.5e-20	+
I	8896005	8896112	CERP4	2.2e-07	-
I	8927057	8927115	HelitronY3_CE	1.9	-
I	8931486	8931593	PALTTTAAA2	0.00072	+
I	8936724	8936937	CELE46A	1.1e-17	-
I	8939969	8940066	PALTTAA3_CE	9e-07	-
I	8941390	8941647	CELE46A	6.9e-11	+
I	8951022	8951316	CELE7	1.1e-15	+
I	8953161	8953317	TC4	7e-05	+
I	8956039	8956171	PALTTTAAA2	0.00036	+
I	8958352	8958549	CELE46A	1.6e-27	+
I	8959264	8959379	CEMUDR1	38.0	+
I	8973786	8974096	CELE2	4.4e-28	-
I	8984466	8984603	CELE11	1.4e-05	-
I	8985458	8985613	CELE11	1.3e-21	-
I	8988022	8988371	CELE46A	6.5e-21	+
I	8989093	8989172	Tc1A	26.0	+
I	8989197	8989298	CELE46A	4.8e-09	+
I	8989440	8989556	Tc1A	0.11	+
I	8991976	8992162	LR9A	0.0046	+
I	8995800	8995842	CELE6	2.6	+
I	9001305	9001400	CELE2	1.4e-06	-
I	9003055	9003144	HAT3_CE	4.4e-05	+
I	9003080	9003220	PAL3A_CE	3.7e-22	+
I	9003129	9003282	HAT3_CE	9.3e-09	-
I	9006670	9006856	CELE46A	1.5e-06	+
I	9007979	9008274	CELE2	2.2e-31	+
I	9015115	9015211	CEMUDR1	0.037	-
I	9016976	9017008	CELE2	2.8	-
I	9021170	9021379	CELE46A	6.7e-10	-
I	9027266	9027491	CELE46A	3.4e-08	-
I	9027508	9030766	LINE2B_CE	0.0	+
I	9030847	9030961	CELE46A	5.5e-07	-
I	9032107	9032213	CELE46A	0.0069	-
I	9032283	9032384	CELE46A	0.19	-
I	9043142	9043259	CELE46A	4.4e-05	-
I	9044242	9044336	CELE46A	1.5e-08	+
I	9045385	9045748	CELE46A	1.4e-12	+
I	9047698	9048008	CELE7	1.5e-24	+
I	9049046	9049171	CELE2	0.024	+
I	9051256	9051321	LmeSINE1c	0.052	-
I	9052977	9053270	CELE46A	1.5e-16	-
I	9053870	9054117	HelitronY2_CE	4.6e-81	+
I	9054133	9054415	CELE46A	4.7e-10	-
I	9058498	9058592	CeRep52	0.054	-
I	9058562	9058632	CeRep52	20.0	-
I	9059373	9059413	CELE2	0.013	+
I	9065225	9065592	CELE12A	1.4e-113	-
I	9068129	9068260	CEMUDR1	2.3	-
I	9068321	9068486	CEMUDR1	4.1	+
I	9068862	9069176	CELE2	5.2e-36	+
I	9069693	9069863	CELE46A	9e-26	+
I	9071207	9071299	CEMUDR1	4.9	+
I	9071840	9072250	CELE46A	3e-31	-
I	9073905	9074023	CELE46A	7.4e-06	+
I	9074070	9074438	CELE46A	3e-41	+
I	9081908	9082089	CELE46A	1.6e-07	+
I	9082101	9082309	CELE12A	4.8e-06	-
I	9082223	9082691	CELETC2	4.6e-43	+
I	9083837	9083954	CELE46A	8.7e-06	-
I	9085177	9085341	NPAL0A_CE	0.00043	+
I	9086270	9086454	NPAL0A_CE	0.044	-
I	9096881	9097081	CELE46A	3.7e-09	+
I	9100193	9100418	CELE2	2.3e-08	+
I	9112840	9112963	CELE14A	0.7	-
I	9121366	9121478	PALTA2_CE	2e-22	-
I	9123658	9123697	CELE2	0.38	+
I	9124927	9125143	CELE2	0.0082	-
I	9131720	9131766	CELE2	9.4e-05	-
I	9132367	9132458	CELE7	1.8e-05	-
I	9133197	9133305	CELE46A	4.1e-05	+
I	9133199	9133401	CELE46A	0.00016	-
I	9133403	9133638	CELE42	1.5e-68	+
I	9133646	9133735	CELE46A	1.6e-07	-
I	9134645	9134845	CERP2	1.4e-33	-
I	9136411	9136461	CELE2	7.3e-05	+
I	9136482	9136577	CELE2	0.11	+
I	9137091	9137160	CELE46A	0.31	-
I	9137199	9137238	CeRep52	7.7	+
I	9137860	9138145	CELE2	4.8e-56	+
I	9143640	9143703	Tc1A	0.0011	+
I	9145845	9146035	TIR54TA1_CE	6.4e-61	-
I	9146824	9147183	Tc3	3e-31	-
I	9147937	9148296	Tc3	5.2e-33	+
I	9150932	9151009	CERP2	1.3e-05	-
I	9150950	9151046	NPALTA1_CE	14.0	+
I	9150971	9151042	PALTTAA2_CE	0.038	-
I	9151017	9151071	CERP2	0.034	-
I	9151085	9151182	CELE46A	2.9e-05	-
I	9151592	9151646	CELE46A	0.49	-
I	9152336	9152410	CeRep52	0.067	+
I	9155164	9155328	CELE2	1.2e-18	+
I	9157693	9157866	CELE46A	9.9e-08	+
I	9158549	9158624	NPALTA1_CE	0.00017	-
I	9161734	9161853	CELE46B	0.0051	+
I	9163497	9163539	CER15-1-LTR_CE	0.0071	+
I	9169826	9170201	PAL8A_CE	2.2e-141	-
I	9171716	9171905	CELE2	9.5e-14	-
I	9179118	9179222	HAT3_CE	5.3e-08	-
I	9181179	9181374	CERP3	3.4e-17	-
I	9181278	9181465	CERP16	1.8e-37	-
I	9181448	9181558	LR9A	2.1e-16	+
I	9181542	9181658	CERP16	9.9e-06	+
I	9181581	9181673	CERP16	1.5e-06	-
I	9191212	9191419	CELE11	2e-29	+
I	9194661	9194871	CELE46A	7.4e-11	+
I	9203016	9203104	CELE46A	0.03	-
I	9206168	9206294	CELE11	1.5	+
I	9207034	9207375	CEMUDR1	9.6e-09	-
I	9207054	9207130	CELE46B	2.8e-09	-
I	9207162	9207372	CELE46A	1.2e-15	+
I	9207230	9207372	CELE46A	2e-26	-
I	9210093	9210201	PALTTAA3_CE	3.4e-06	-
I	9212792	9213170	IR1_CE	5.5e-131	+
I	9215379	9215632	CELE46A	1.2e-16	+
I	9219781	9219878	CELE46A	2.7e-07	-
I	9219891	9220006	CELE46A	0.00076	-
I	9223205	9223411	PALTTTAAA2	3e-19	+
I	9230425	9230774	CELE4	6.9e-53	-
I	9233699	9234001	CELE2	3.2e-64	+
I	9234908	9235080	CELE7	2e-23	-
I	9235404	9235653	CELE2	2.9e-14	+
I	9237529	9237704	PALTTTAAA2	1.2e-08	+
I	9237731	9237945	PALTTTAAA2	1.4e-15	+
I	9238597	9238736	CEMUDR1	0.4	-
I	9238723	9238835	CEMUDR1	0.39	+
I	9240608	9240867	CELE7	1.1e-10	+
I	9241179	9241457	CELE1	2.7e-48	+
I	9241583	9241644	CELE14B	5.8	-
I	9242801	9242847	CEMUDR1	13.0	+
I	9245045	9245267	CELE46A	0.15	-
I	9248014	9248246	CERP2	2.6e-34	-
I	9249792	9249879	CELE46A	7.1e-05	-
I	9253861	9254010	CELE46A	2.4e-18	+
I	9254014	9254095	CELE46A	0.055	+
I	9258852	9258952	CER2-LTR_CE	0.22	-
I	9263036	9263169	CELE12A	3.6e-14	-
I	9264240	9264293	TIR9TA1C_CE	8.6e-05	+
I	9264290	9264383	TIR9TA1C_CE	3.5e-10	+
I	9264916	9265046	NDNAX2_CE	0.37	+
I	9265452	9265585	HAT1_CE	8.6e-22	-
I	9265602	9265741	NDNAX2_CE	1.4e-20	+
I	9265753	9265798	CERP16	9.5e-08	-
I	9266370	9266437	CELE14A	0.39	+
I	9269294	9269490	CELE2	3.1e-14	-
I	9270372	9270504	CELE12A	0.11	+
I	9270374	9270429	CELE11	3.9e-05	-
I	9270436	9270504	CELE11	4.5e-06	-
I	9274944	9275169	CERP2	2.7e-05	+
I	9277939	9278269	CELE46A	6.3e-21	-
I	9280120	9280208	CELE2	2.1e-13	-
I	9280206	9280279	CELE2	5.4e-09	+
I	9280573	9280651	CELE14B	6.5	+
I	9281641	9281898	PALTTTAAA2	0.00045	+
I	9282269	9282573	PALTTTAAA2	8.2e-26	-
I	9282274	9282682	PALTTTAAA2	2.9e-24	+
I	9283491	9283556	CELE46A	0.12	+
I	9284152	9284324	CELE7	5.1e-23	+
I	9284842	9285182	PALTTAA3_CE	1.2e-16	-
I	9287201	9287251	CERP2	0.0025	+
I	9290725	9290999	CELE2	2.1e-46	-
I	9293057	9293146	PALTTAA3_CE	1.4e-07	-
I	9293080	9293192	CELE46A	0.034	-
I	9293172	9293410	PALTTAA3_CE	3e-15	+
I	9296422	9296566	CELE46A	4.6e-07	-
I	9297153	9297374	CELE46A	3.5e-15	-
I	9298072	9298152	CELE46A	0.014	-
I	9298158	9298273	CEMUDR1	0.14	+
I	9298758	9299091	CELE46A	9.1e-25	-
I	9300570	9301855	MARINCE1	0.0	+
I	9302190	9302370	CERP2	3.3e-05	+
I	9302783	9302976	PALTTTAAA2	5e-09	+
I	9303971	9304091	CELE46A	0.00023	+
I	9305401	9305475	PAL8C_1	0.022	-
I	9307501	9307698	CELE46B	0.025	-
I	9310501	9310664	CELE2	2.2e-25	+
I	9314769	9314926	CELE6	1.1e-51	-
I	9314933	9315225	CERP2	2.1e-28	+
I	9315722	9315871	PAL3A_CE	5.6e-44	-
I	9316350	9316480	CELE46A	2e-14	-
I	9316546	9316938	PAL8A_CE	5.2e-145	-
I	9326474	9326670	CELE2	4.3e-11	-
I	9328197	9328330	TIR9TA1B_CE	5.1e-15	-
I	9329601	9329661	CELE46A	0.4	+
I	9329601	9329699	CELE46B	0.31	-
I	9329669	9329807	CELE46A	9.4e-11	+
I	9332425	9332450	PALTTAA2_CE	0.54	+
I	9333466	9333550	CELE11	5.3e-08	-
I	9339710	9339978	CELE2	2e-39	+
I	9340641	9340746	CELE4	8e-14	+
I	9342753	9342901	CELE2	4.4e-06	+
I	9344382	9344445	NPALTA1_CE	0.69	+
I	9345519	9345551	NPALTA1_CE	0.066	+
I	9346150	9346517	Tc3	1.9e-32	+
I	9346929	9347291	PALTTTAAA3	9.2e-105	-
I	9347292	9347421	PALTTTAAA3	1.9e-26	+
I	9347506	9348013	PALTTTAAA3	8.8e-147	+
I	9348456	9348817	Tc3	2.9e-39	-
I	9348822	9348977	CELE46A	1.1e-17	+
I	9351187	9351308	HAT3_CE	1.8e-21	+
I	9351218	9351367	PAL3A_CE	4.5e-44	-
I	9351299	9351397	HAT3_CE	0.00016	-
I	9353928	9354064	CELE46A	1.1e-06	-
I	9357902	9358011	CELE46A	0.59	+
I	9363066	9363434	CELE46A	2.9e-41	+
I	9365672	9365746	CELE12A	2.7e-05	+
I	9368445	9368768	CELE2	9.5e-37	-
I	9370077	9370211	CELE2	1e-27	+
I	9370250	9370408	CELE2	3.3e-20	+
I	9376883	9377143	CELETC2	2.9e-10	+
I	9377290	9377388	HAT3_CE	6.7e-05	-
I	9384502	9384965	TC4	8.4e-192	-
I	9385029	9385429	TC4	3e-167	+
I	9386670	9386742	LONGPAL3	0.044	-
I	9387013	9387114	TC2	3e-20	+
I	9387122	9387287	LONGPAL3	1.5e-10	-
I	9387533	9387637	HAT3_CE	6.2e-08	+
I	9388291	9388485	CELE2	7.6e-24	+
I	9388517	9388620	CELE2	2.1e-08	+
I	9389123	9389377	CERP2	2.8e-11	+
I	9394608	9394743	CEMUDR1	3.8e-07	+
I	9395076	9395620	PALTTTAAA2	5.9e-48	-
I	9396627	9396972	PALTTTAAA2	5.5e-27	+
I	9399332	9399511	PALTTAA3_CE	1.3e-21	+
I	9402610	9402751	CELE46A	3.9e-19	-
I	9403466	9403611	CELE46A	1.2e-05	+
I	9404288	9404336	LONGPAL1	7.8	+
I	9406838	9407045	LINE2B_CE	5.8e-07	+
I	9407053	9407104	CELE12B	0.00013	+
I	9409492	9409572	TIR9TA1C_CE	8.2e-11	+
I	9413837	9413981	TC5A	0.0038	-
I	9413920	9414031	TC5B	3.7e-05	-
I	9419044	9419072	CELE14A	1.0	-
I	9419295	9419374	CELE2	2.3	+
I	9419355	9419428	CERP2	0.071	-
I	9422392	9422636	PALTTTAAA1	0.00063	+
I	9433945	9434293	CELE2	4.3e-33	+
I	9434275	9434446	PALTTAA3_CE	7.4e-10	-
I	9435853	9436134	CELE46A	5.7e-23	+
I	9437318	9437579	CELE2	4e-32	+
I	9439261	9439496	CELE2	7.5e-37	-
I	9439550	9439635	IR4	1.4	-
I	9443691	9443764	CELE11	0.00076	+
I	9451095	9451193	CELE46A	0.00015	-
I	9452124	9452255	TC4	1.8e-40	-
I	9452256	9452831	TC4	2e-156	-
I	9452808	9452925	TC4	2.1e-34	+
I	9452927	9453837	LINE2D_CE	0.0	-
I	9462517	9462568	CELE14A	18.0	+
I	9463923	9464348	CEMUDR1	6.5e-09	+
I	9467070	9467255	CELE11	1.8e-12	-
I	9467607	9467816	PALNN1_CE	1.8e-56	+
I	9473407	9473766	CELE2	1.1e-13	+
I	9474375	9474441	CELE2	3.0	+
I	9474445	9474498	CELE2	2.2	-
I	9477594	9477924	CELE46A	3.9e-19	+
I	9480065	9480289	CELE7	2.9e-05	+
I	9490357	9490532	LONGPAL3	3.2e-52	+
I	9490357	9490620	CEMUDR2	1.9e-46	+
I	9490531	9490791	LONGPAL2	1.9e-20	+
I	9491084	9491369	TC4	5.1e-17	+
I	9491570	9491836	LONGPAL2	1.9e-50	+
I	9491661	9491836	LONGPAL3	6.5e-53	-
I	9494944	9495017	CELE2	8.6e-13	-
I	9495017	9495201	CERP2	2.8e-21	-
I	9495334	9495413	CELE2	9.1e-09	+
I	9496447	9496681	CERP2	5e-23	-
I	9497711	9499129	CER6-I_CE	7.3e-308	+
I	9499271	9500075	CER6-I_CE	5.6e-14	+
I	9499952	9500084	CER5-I_CE	1.4e-21	+
I	9501654	9501715	CELE2	0.00049	+
I	9501720	9501846	TIR21T5A_CE	7.6e-26	-
I	9501911	9502125	CELE2	6.1e-15	+
I	9514772	9514855	CELE2	3.1e-12	+
I	9521720	9522023	CELE2	4e-18	+
I	9522248	9522313	CERP2	0.023	-
I	9523052	9523174	CELE46A	1.2e-07	-
I	9523467	9523637	CELE11	1.4e-12	+
I	9527962	9528020	CER4-I_CE	1.1e-07	+
I	9529572	9529650	CELE46A	0.18	+
I	9529698	9529819	CELE46A	0.3	+
I	9530680	9530829	CEMUDR1	0.11	-
I	9530828	9530907	CEMUDR1	0.13	+
I	9531439	9531481	CELE6	1.3	+
I	9534580	9534814	CELE46A	3e-07	-
I	9536111	9536361	CELE46A	3e-23	+
I	9540530	9540733	CELE11	4.9e-25	+
I	9545869	9546213	CELE1	1.2e-96	-
I	9556405	9556730	CELE2	1.7e-52	-
I	9557433	9557539	HAT3_CE	8e-06	+
I	9557676	9557716	CEMUDR1	10.0	+
I	9558924	9558949	DNA-3-1_CE	1.4	+
I	9558947	9559536	DNA-3-1_CE	1e-196	-
I	9560216	9560532	CELE7	1.6e-16	-
I	9560611	9560740	CELE11	1.5e-05	-
I	9561988	9562180	CELE11	3.1e-23	+
I	9564806	9564970	CELE11	3.2e-21	-
I	9567405	9567633	CELE46A	1.8e-45	-
I	9569023	9569542	PALTTTAAA3	9.3e-165	-
I	9569637	9570368	PALTTTAAA3	7.6e-238	-
I	9572664	9572834	CELE46A	2.1e-09	-
I	9576201	9576252	CELE12B	0.36	-
I	9583549	9583706	CERP2	1.1e-05	-
I	9588388	9588529	CELE2	0.00036	+
I	9590770	9590790	CeRep52	34.0	-
I	9592543	9592626	CELE46A	0.094	+
I	9596517	9596642	CELE46A	9.3e-27	-
I	9597951	9597999	CELE11	0.61	+
I	9599738	9600056	CELE46A	2e-06	-
I	9600086	9600277	CERP2	0.29	-
I	9601989	9602167	CELE7	2.6e-09	+
I	9603979	9604059	CELE2	0.0032	+
I	9605273	9605610	CELE1	7.8e-87	-
I	9606659	9607166	PALTTTAAA3	1.2e-148	-
I	9607250	9607904	PALTTTAAA3	7.5e-154	-
I	9607951	9608087	CELE46A	4.7e-05	+
I	9612599	9612896	CELE2	2.8e-43	+
I	9613418	9613808	CELE2	8.8e-60	-
I	9614454	9614642	CELE2	3.4e-05	+
I	9615543	9615885	PALTTTAAA2	2.2e-25	-
I	9622466	9622616	CERP2	0.45	-
I	9630976	9631067	PALTA3_CE	3.3e-27	-
I	9631061	9631127	PALTA3_CE	1.6e-17	+
I	9632571	9632924	CELE2	9.3e-57	-
I	9637734	9637887	Tc6	1.4e-30	-
I	9637887	9638684	Tc6	3.8e-256	+
I	9639147	9639500	CELE2	9e-53	-
I	9640332	9640377	CeRep52	28.0	+
I	9642103	9642159	CEMUDR2	0.00073	+
I	9651167	9651235	CELE46A	0.29	+
I	9654049	9654229	CELE46A	1.4e-17	+
I	9656108	9657016	LINE2E_CE	7.2e-300	+
I	9667795	9667884	CELE46A	0.5	-
I	9671067	9671283	CERP2	3.4e-16	+
I	9671417	9671684	CERP2	0.29	+
I	9671647	9671697	NPALTA1_CE	0.48	+
I	9672674	9672903	SINE1_CE	1.8e-84	-
I	9675162	9675253	CeRep52	2.4	-
I	9678849	9679121	PALTTAA3_CE	7.2e-30	+
I	9679409	9682912	TC4	0.0	+
I	9683465	9683593	CELE46A	3.2e-10	-
I	9683961	9684184	CELE11	3.2e-46	-
I	9685667	9686084	CELE46A	5.4e-42	-
I	9687021	9687087	CELE2	2.9e-05	-
I	9687119	9687253	CELE2	4.7e-25	+
I	9692266	9692385	CELE2	1.1e-23	+
I	9694006	9694088	CELE12A	8.8e-06	+
I	9697834	9697961	CERP2	0.1	+
I	9702204	9702461	CELE7	0.004	+
I	9708809	9708918	CELE2	6.2e-09	-
I	9708929	9709043	CELE14A	1.7e-29	+
I	9709130	9709310	CELE2	5.1e-07	-
I	9709786	9709929	CELE2	4.3e-36	-
I	9713958	9714061	PALTTTAAA2	1.3e-07	+
I	9714067	9714192	PALTTTAAA2	3.7e-06	-
I	9714759	9715115	CELE4	2.3e-31	-
I	9716934	9717127	PALTTTAAA2	3.1e-07	+
I	9720011	9720193	CELE2	4.9e-19	-
I	9728200	9729926	NDNAX1_CE	0.0	+
I	9729815	9730172	NDNAX1_CE	6.2e-128	+
I	9730379	9730570	CERP2	0.00031	+
I	9735804	9735885	PALTTTAAA2	9.1e-07	-
I	9735915	9736032	PALTTTAAA2	0.076	+
I	9737956	9738095	CELE2	1.2e-30	-
I	9738171	9738316	CELE2	2.7e-24	+
I	9739967	9740113	CELE2	1.8e-22	+
I	9741021	9741271	CELE2	5.9e-32	-
I	9744252	9744347	CELE2	1.3e-14	-
I	9744787	9744951	CELE2	5.1e-25	-
I	9745528	9745775	CELE2	5e-23	+
I	9747675	9747835	CELE7	8.1e-06	+
I	9750711	9750803	CELE2	0.00012	-
I	9750813	9750886	CELE2	3.1	+
I	9754453	9754731	CERP2	1.8e-32	-
I	9756516	9756806	CERP2	1.1e-36	-
I	9758060	9758350	CELE2	4.4e-57	+
I	9758795	9758941	CEMUDR1	0.0055	+
I	9759009	9759077	CEMUDR1	52.0	-
I	9760212	9760383	CELE11	6e-17	+
I	9761207	9761347	CERP2	5.7e-10	-
I	9764743	9764944	CELE7	5.7e-09	+
I	9766124	9766285	CELE46A	0.44	-
I	9769815	9769863	CERP2	0.031	+
I	9769897	9769963	CELE2	4e-05	-
I	9774607	9774650	CELE2	0.14	+
I	9774659	9774765	CELE2	2.8e-13	-
I	9774823	9774879	CELE2	0.17	+
I	9774882	9774976	CELE2	0.0031	+
I	9776229	9776326	Tc1A	4.9e-06	-
I	9776378	9777018	LINE2C_CE	2.6e-225	+
I	9779778	9780082	CERP2	6.8e-18	+
I	9780578	9780968	CELE2	1.4e-38	-
I	9784731	9784953	CELE2	6.3e-30	-
I	9791581	9791720	PALTTTAAA2	7.3e-08	+
I	9791750	9791860	PALTTTAAA2	2.3e-09	+
I	9792989	9793242	CELE2	8e-29	-
I	9795797	9795914	PALTTAA3_CE	2e-08	+
I	9811237	9812019	PAL5A_CE	3.1e-218	+
I	9816052	9816217	CELE2	2e-11	-
I	9816824	9816887	MSAT1_CE	0.22	+
I	9816898	9818010	HelitronY1A_CE	4.1e-24	-
I	9817352	9819006	HelitronY1A_CE	1.1e-36	-
I	9818650	9819952	HelitronY1_CE	2.4e-92	-
I	9819434	9820045	HelitronY4_CE	2.6e-108	-
I	9819959	9820102	HelitronY1A_CE	1.2e-44	-
I	9819996	9820220	HelitronY4_CE	1.3e-80	-
I	9820153	9820352	HelitronY4_CE	1.4e-68	-
I	9820460	9821430	Helitron2_CE	3.2e-171	-
I	9824101	9824200	MSAT1_CE	0.00016	+
I	9824202	9824400	MSAT1_CE	1e-14	+
I	9827726	9827802	CERP2	0.00036	+
I	9829261	9829449	CELE7	2.9e-20	+
I	9835407	9835555	CEMUDR1	0.053	+
I	9835466	9835611	CELE46A	5.1e-23	-
I	9835597	9835645	CELE46B	0.31	-
I	9840311	9840459	CELE11	0.063	-
I	9843041	9843148	CELE2	1.9e-07	+
I	9846868	9847030	CELE11	1.6e-07	-
I	9871415	9871596	CELE46A	1.1e-15	+
I	9871591	9871703	CELE46A	4.9e-10	-
I	9871606	9871822	CELE2	1.1e-06	-
I	9872402	9872494	PALTTTAAA2	0.096	-
I	9872515	9872657	PALTTTAAA2	2e-05	-
I	9875266	9875470	CELE2	5.3e-14	+
I	9880477	9880635	CELE11	0.011	-
I	9881733	9881915	CELE7	1.8e-14	+
I	9883011	9883067	CELE2	3.1e-10	-
I	9883148	9883199	CELE2	8.8e-07	+
I	9883227	9883312	TIR9TA1B_CE	0.14	+
I	9884267	9884480	CELE2	0.43	+
I	9884417	9884565	CELE7	2.8e-12	+
I	9885253	9885514	Tc1A	8.8e-26	-
I	9885694	9885983	CELE7	1.8e-22	+
I	9890464	9890605	PALTTTAAA2	4.2e-05	+
I	9895102	9895336	CELE2	2.9e-14	+
I	9899639	9899829	PALTTAA3_CE	4.5e-05	+
I	9902282	9902378	CELE2	5.4e-14	+
I	9903560	9903821	CELE1	5e-62	+
I	9904813	9905056	CELE7	1.4e-14	+
I	9909910	9910070	CELE11	4.3e-07	-
I	9910096	9910220	CELE11	0.5	+
I	9911226	9911360	CELE11	1.1e-07	-
I	9911983	9912163	CELE11	1.5e-11	+
I	9913248	9913386	CELE46A	0.00024	-
I	9913316	9913441	CeRep3	1.1e-06	-
I	9915485	9915550	CELE11	1.4	-
I	9915521	9915597	PALTA5_CE	6.0	-
I	9916130	9916287	CELE11	3.2e-07	+
I	9917939	9918044	CELE11	0.00098	+
I	9919146	9919289	CELE11	3.3e-07	+
I	9920032	9920255	CELE2	0.00051	-
I	9920982	9921109	CELE2	0.12	-
I	9924549	9924696	CERP1	1.5e-18	+
I	9924597	9924885	RC123	2.9e-38	-
I	9925439	9925665	LINE2A_CE	9.2e-26	-
I	9927141	9927211	CELE2	0.071	+
I	9927556	9927705	CELE2	1.7	-
I	9928378	9928527	CELE2	0.00039	+
I	9929271	9929436	CELE2	5.8e-29	-
I	9931380	9931433	CERP2	0.028	-
I	9932657	9932975	CELE2	9.3e-35	+
I	9934317	9934358	PAL8C_2	2.8e-06	+
I	9934317	9934377	PAL8C_1	0.024	-
I	9937512	9937630	CELE2	0.036	+
I	9940095	9940200	PALTTAA1_CE	0.23	-
I	9941820	9941935	CELE46A	2.9e-05	-
I	9948394	9948629	CELE2	2.2e-21	+
I	9948734	9948932	CELE2	2.2e-21	-
I	9949790	9949973	PALTTAA3_CE	4.3e-17	-
I	9949990	9950169	PALTTAA3_CE	3.4e-11	+
I	9950726	9950897	CELE2	1e-16	+
I	9955089	9955264	PALTTAA3_CE	6e-21	-
I	9956721	9956823	IR3_CE	0.00036	-
I	9956802	9956934	IR3_CE	1.8e-16	-
I	9957148	9957297	CELE2	2.4e-24	+
I	9957307	9957356	CELE2	0.18	-
I	9958437	9958693	CELE7	6.4e-35	-
I	9964099	9964420	CELE2	1.1e-49	+
I	9966315	9966444	IR3_CE	0.0041	+
I	9966374	9966500	IR3_CE	0.028	-
I	9968815	9969139	CELE2	2.3e-54	-
I	9970648	9970873	CELE1	2.2e-56	+
I	9971450	9971636	CELE14B	2.1e-62	+
I	9972266	9972391	CERP2	5.2e-10	+
I	9981553	9981624	IR3_CE	8e-07	-
I	9983291	9983518	CELE2	6.1e-26	-
I	9983516	9983733	HelitronY1A_CE	4.1e-59	-
I	9983733	9983834	PALTA3_CE	1.2e-28	+
I	9983844	9983957	CELE2	1.9e-11	-
I	9984444	9984560	CEMUDR1	0.9	-
I	9984564	9984687	CEMUDR1	0.00014	+
I	9985571	9985753	CERP2	0.0071	-
I	9985713	9985797	NPALTA1_CE	1.1e-08	+
I	9987395	9987564	CELE2	1.4e-22	+
I	9988904	9988980	PALTA5_CE	5.2	+
I	9994521	9994615	CERP2	3.2e-08	-
I	9994550	9994680	NPALTA1_CE	0.0065	+
I	9994630	9994700	CERP2	5.6e-07	-
I	9997203	9997389	CELE11	1.6e-18	+
I	9998485	9998885	NTC2A	1.6e-124	+
I	9999681	9999768	CELE2	4.5e-09	-
I	10001926	10001983	CELE11	0.006	-
I	10005952	10006427	HAT1_CE	2.8e-165	+
I	10006439	10006683	HelitronY2_CE	9.8e-81	+
I	10008032	10008600	Helitron1_CE	0.033	+
I	10012088	10012197	TIR9TA1B_CE	0.25	+
I	10014349	10014386	CeRep52	8.1	-
I	10015663	10015874	PALTTAA3_CE	6.6e-13	+
I	10021600	10021678	CELE45	6.9e-20	+
I	10023291	10023456	CELE2	6.8e-36	+
I	10024271	10024296	CeRep52	15.0	+
I	10026977	10027227	CELE7	3.8e-22	+
I	10027017	10027654	Helitron1_CE	1e-07	-
I	10027263	10027354	HAT3_CE	1.1e-06	+
I	10027409	10027655	HelitronY2_CE	6.2e-83	-
I	10028626	10028754	CeRep1A	4.4e-09	-
I	10028723	10028978	CeRep1A	7e-17	-
I	10029249	10029574	HAT3_CE	1.1e-06	+
I	10032298	10032398	CELE1	27.0	-
I	10038424	10038559	CELE2	3.1e-20	-
I	10041452	10041724	CELE2	2.3e-31	-
I	10042148	10042455	CEMUDR1	0.00026	+
I	10043500	10043635	HAT3_CE	0.00031	+
I	10047218	10047538	CELE2	7.9e-66	-
I	10048520	10048734	CELE2	5.2e-24	-
I	10048856	10048981	CELE2	2.3e-19	+
I	10050236	10050508	CELE2	1.6e-46	-
I	10051160	10051471	CELE2	3.8e-46	+
I	10052596	10052728	CELE11	3.4e-09	+
I	10055253	10055344	CELE46A	0.28	+
I	10059095	10059145	CERP2	0.004	-
I	10060628	10060963	CELE46A	8.3e-25	+
I	10064005	10064638	TC5B	3.8e-162	+
I	10064647	10064793	CELE11	4.6e-12	-
I	10065702	10065808	TC5A	24.0	+
I	10066950	10067105	CELE11	1.3e-07	-
I	10067129	10067288	CELE11	0.0022	-
I	10077032	10077105	CELE12A	2.3e-15	-
I	10082649	10082789	CEMUDR1	0.71	+
I	10083671	10083805	SINE1_CE	0.0039	-
I	10091610	10091695	PALTTTAAA1	6.4e-19	+
I	10091700	10091808	PALTTTAAA1	5.5e-18	-
I	10092161	10092277	PALTTTAAA2	8.7e-13	+
I	10092193	10092277	PALTTTAAA2	8.2e-13	-
I	10093063	10093499	PALTTTAAA2	0.025	-
I	10096778	10097039	PALTTAA3_CE	6.1e-37	-
I	10099864	10099972	CELE7	0.00015	+
I	10102634	10103046	PALTTAA3_CE	4.1e-26	-
I	10106989	10107284	CELE2	1.3e-23	-
I	10110423	10110575	CELE11	8.5e-07	+
I	10112771	10112824	TIR9TA1B_CE	0.16	+
I	10118527	10118923	CELE2	3.1e-24	-
I	10124234	10124367	PALTA4_CE	1.4e-08	-
I	10124819	10125121	CELE2	1.7e-13	+
I	10126278	10126358	CEMUDR1	21.0	-
I	10128140	10128411	CELE1	5.7e-43	+
I	10130588	10130687	CeRep56	6.7e-25	+
I	10130688	10130787	CeRep56	1.3e-23	+
I	10130788	10130887	CeRep56	6.7e-25	+
I	10130888	10130987	CeRep56	2.7e-23	+
I	10130989	10131087	CeRep56	5.9e-23	+
I	10131088	10131187	CeRep56	1.5e-26	+
I	10131188	10131287	CeRep56	1.7e-26	+
I	10131238	10131337	CeRep56	2e-26	+
I	10131288	10131387	CeRep56	6.8e-25	+
I	10131363	10131462	CeRep56	3.3e-25	+
I	10131389	10131487	CeRep56	2.6e-25	+
I	10131438	10131537	CeRep56	4.8e-25	+
I	10131489	10131587	CeRep56	1.1e-23	+
I	10131539	10131637	CeRep56	7.6e-24	+
I	10131613	10131712	CeRep56	9.2e-26	+
I	10131688	10131787	CeRep56	5.3e-26	+
I	10131788	10131887	CeRep56	2e-26	+
I	10131888	10131987	CeRep56	1.1e-26	+
I	10131963	10132062	CeRep56	1.1e-26	+
I	10132063	10132162	CeRep56	6e-25	+
I	10132188	10132287	CeRep56	3.8e-25	+
I	10132263	10132362	CeRep56	2.3e-24	+
I	10132338	10132437	CeRep56	5.3e-26	+
I	10132438	10132537	CeRep56	1.5e-26	+
I	10132539	10132637	CeRep56	5.9e-20	+
I	10132564	10132662	CeRep56	9.2e-22	+
I	10132589	10132687	CeRep56	1.9e-23	+
I	10132663	10132762	CeRep56	1.1e-26	+
I	10132763	10132862	CeRep56	1.1e-26	+
I	10132838	10132937	CeRep56	1.1e-26	+
I	10132938	10133037	CeRep56	2.4e-26	+
I	10133038	10133130	CeRep56	1.9e-21	+
I	10133986	10134070	CELE2	0.011	+
I	10134663	10134966	CELE2	5.3e-14	+
I	10136214	10136328	CELE2	0.0061	+
I	10137068	10137701	Helitron2_CE	5.1e-130	+
I	10137510	10137842	HelitronY4_CE	8.4e-57	+
I	10140918	10141425	PALTTTAAA3	4.5e-147	-
I	10141509	10142156	PALTTTAAA3	1e-152	-
I	10145816	10146039	CELE46B	0.38	-
I	10150711	10150781	CELE11	2.1	-
I	10156315	10156621	CELE46A	0.00015	+
I	10158274	10158368	CELE2	1.1e-05	-
I	10158487	10158594	CER3-I_CE	0.99	+
I	10158529	10158800	CERP2	3.9e-26	+
I	10159422	10159479	CELE2	0.15	-
I	10159498	10159574	CELE2	1.3e-06	+
I	10159558	10159588	PALTTAA2_CE	19.0	+
I	10160673	10160828	CELE7	9.2e-06	+
I	10165719	10165841	CELE7	5.3e-06	+
I	10166779	10167235	DNA-3-1_CE	4.9e-46	-
I	10168995	10169201	CELE2	1.1e-38	-
I	10171171	10171511	CELE7	1.4e-58	+
I	10176635	10176998	CELE4	1.9e-55	+
I	10181638	10181685	HelitronY3_CE	5.7e-08	-
I	10181693	10181869	CELE14A	8.5e-54	+
I	10181875	10182011	HelitronY3_CE	1.4e-22	-
I	10190959	10191095	CERP2	0.07	-
I	10194524	10194575	NPALTA1_CE	0.0079	-
I	10194607	10194908	CELE2	5.8e-35	+
I	10196292	10196338	CELE46A	0.075	-
I	10196355	10196516	CELE46A	5.6e-08	-
I	10201751	10202085	NDNAX2_CE	1.2e-55	+
I	10202273	10202887	NDNAX2_CE	1.6e-171	-
I	10219834	10219980	HAT1_CE	2.2e-32	-
I	10220015	10220327	NDNAX2_CE	2.5e-59	+
I	10221532	10221580	PALTTAA2_CE	0.14	+
I	10222262	10222369	CeRep52	0.011	-
I	10222389	10222496	CeRep52	1.7e-07	-
I	10229553	10229606	CERP2	6.7e-09	-
I	10229868	10230167	CELE2	2.8e-46	+
I	10234167	10234349	PALTTAA3_CE	1.2e-24	+
I	10237877	10238015	CELE2	1.5e-22	+
I	10238089	10238248	TIR54TA1_CE	2.4e-09	-
I	10238792	10239295	CER16-2-LTR_CE	4.1e-175	+
I	10239328	10241663	Tc3	0.0	+
I	10242241	10242326	LINE2G_CE	2.2e-11	-
I	10243979	10244156	Tc1A	9.3e-13	-
I	10244757	10244828	CELE12A	9.7e-12	-
I	10246158	10246339	CELE11	8.4e-11	+
I	10247385	10247697	CELE7	3.9e-22	-
I	10247868	10248067	CELE11	1.7e-22	+
I	10249126	10249340	CELE7	2.1e-12	+
I	10250456	10250681	CELE7	3.1e-07	+
I	10251416	10251474	TIR9TA1B_CE	0.3	+
I	10252063	10252182	CELE11	0.99	-
I	10252422	10252514	CELE11	1.8e-10	-
I	10254543	10254639	CELE11	0.003	-
I	10256986	10257178	PALTTTAAA2	6.3e-09	-
I	10263028	10263061	CELE12B	0.33	+
I	10263280	10263382	PALTTAA1_CE	3e-26	+
I	10263385	10263646	LINE2C_CE	1.9e-78	+
I	10263699	10263970	PALTTAA1_CE	1.4e-69	+
I	10278543	10278800	CELE7	1.9e-19	+
I	10279633	10279713	CELE11	0.4	-
I	10285040	10285063	CeRep52	5.5	+
I	10285916	10285933	CeRep52	26.0	-
I	10286910	10286992	PALTTAA2_CE	0.00078	-
I	10287442	10287653	PAL8C_2	8.7e-64	-
I	10293297	10293350	LINE2C1_CE	7.1e-07	+
I	10295557	10295728	PALTTAA3_CE	2.1e-08	-
I	10320045	10320138	CELE7	9.4e-05	+
I	10328515	10328858	CELE2	1.8e-48	-
I	10330578	10330780	CERP2	0.0049	-
I	10333167	10333243	CeRep5	0.023	-
I	10341214	10341505	CELE7	1.9e-41	-
I	10342249	10342387	IR3_CE	9.7	-
I	10342974	10343087	PALTTAA3_CE	0.0028	-
I	10343136	10343234	CELE46A	1.1e-08	-
I	10344984	10345302	CELE2	2e-66	-
I	10349556	10349597	CELE46B	0.00018	-
I	10349647	10350113	CELE46B	3e-49	-
I	10355785	10355897	CELE11	0.66	+
I	10358607	10358711	Tc1A	4.9e-07	+
I	10358779	10358908	Tc1A	5.7e-08	-
I	10361454	10361602	CELE2	5e-12	-
I	10361454	10361716	CELE2	1e-11	+
I	10362259	10362274	CeRep52	36.0	+
I	10363851	10363957	CELE11	0.00011	-
I	10367402	10367603	CELE7	3.5e-05	+
I	10369270	10369367	PALTA5_CE	3.6	+
I	10369681	10369792	CELE2	0.0003	+
I	10370265	10370380	CERP2	8.9e-05	+
I	10371731	10371803	CELETC2	6.5e-06	-
I	10371787	10371961	PALTA1_CE	2.7e-18	-
I	10372042	10372284	CELETC2	2.4e-23	-
I	10372843	10372916	CERP2	0.051	-
I	10372916	10373192	CELE1	1.2e-56	-
I	10376262	10376594	CELE2	1.9e-45	-
I	10377496	10377864	CELE2	7.9e-59	-
I	10379733	10380041	CELE2	1.9e-75	-
I	10380436	10380648	CELE2	4.1e-09	+
I	10381451	10381615	PALTTTAAA2	0.012	-
I	10383596	10383675	CERP2	0.0075	+
I	10384522	10384586	CeRep52	22.0	-
I	10384737	10385022	CELE2	2e-12	-
I	10385689	10385756	LINE2G_CE	6.0	+
I	10391983	10392007	CeRep52	0.43	-
I	10391991	10392152	TIR9TA1C_CE	8.2e-06	-
I	10393744	10393833	PALTTAA3_CE	9.5e-06	+
I	10395831	10396045	Tc1A	7.6e-19	-
I	10397991	10398061	CERP2	0.0064	+
I	10398118	10398396	CELE2	1.9e-17	+
I	10403001	10403251	CELE1	1.7e-36	-
I	10406762	10406800	CeRep52	25.0	+
I	10408377	10408496	CEMUDR1	0.013	+
I	10408494	10408685	CELE11	1.5e-24	-
I	10411440	10411560	CELE11	0.07	+
I	10413063	10413256	CELE11	7.3e-26	+
I	10414589	10416148	HelitronY1A_CE	3.3e-61	+
I	10415638	10416976	HelitronY1_CE	1.8e-90	+
I	10416248	10417265	HelitronY1_CE	1.4e-52	-
I	10416582	10417715	HelitronY1_CE	1.1e-56	-
I	10416955	10418162	HelitronY1_CE	3.8e-68	+
I	10418113	10418199	LR9A	1.1e-07	-
I	10421971	10422086	PALTTAA3_CE	1.4	-
I	10422540	10422689	LINE2G_CE	2.6e-10	-
I	10422674	10422783	LINE2G_CE	1.5e-15	-
I	10424030	10424045	CeRep52	35.0	-
I	10426020	10426226	Tc1A	3.6e-22	+
I	10426230	10426451	Tc1A	1.4e-14	-
I	10431414	10431680	CELE2	9.8e-06	-
I	10438883	10439002	TC5B	7.6e-12	+
I	10439045	10439112	TC5B	3.1e-08	-
I	10439640	10439887	CELE2	8.1e-41	-
I	10440491	10440777	CELE2	5.7e-34	-
I	10441505	10441829	CELE7	3.3e-52	-
I	10443135	10443267	PALTTAA3_CE	0.0085	-
I	10443261	10443402	PALTTAA3_CE	4.7e-11	+
I	10443267	10443459	PALTTAA1_CE	0.1	+
I	10444411	10444521	PALTTAA3_CE	0.00052	-
I	10444535	10444657	PALTTAA3_CE	0.2	-
I	10444605	10444665	IR3_CE	0.0059	-
I	10447662	10447769	IR3_CE	12.0	-
I	10447772	10447912	PALTTAA3_CE	5.6e-12	-
I	10450613	10450724	Tc1A	0.0008	+
I	10453636	10454089	Helitron2_CE	4.7e-58	-
I	10456404	10456536	PAL8C_1	2.1e-15	-
I	10456404	10456600	PAL8C_1	3.6e-12	+
I	10459297	10459372	CELE11	0.025	+
I	10459617	10461899	LINE2D_CE	0.0	-
I	10461897	10461950	NDNAX2_CE	0.096	-
I	10462004	10462042	NDNAX2_CE	3.7e-05	-
I	10462087	10462558	NDNAX2_CE	8.7e-80	-
I	10462562	10462641	NDNAX2_CE	2.9e-12	-
I	10462882	10462986	CELE46A	3.2e-23	-
I	10462987	10463234	HelitronY2_CE	1.1e-81	-
I	10463232	10463418	CEMUDR1	0.0012	-
I	10463233	10463300	CELE46A	4e-12	-
I	10463967	10464143	CELE14A	3.9e-53	-
I	10464737	10464803	IR4	0.56	-
I	10464895	10465258	CELE2	4.7e-48	-
I	10465209	10465380	LONGPAL2	0.83	-
I	10465308	10465354	CELE2	0.0003	+
I	10466174	10466518	HAT3_CE	7.9e-49	-
I	10466518	10466663	PALTTAA1_CE	0.21	-
I	10466568	10466665	IR3_CE	0.19	-
I	10467222	10467426	CELE2	0.0052	+
I	10467636	10467946	CERP2	3e-34	-
I	10483493	10483670	PALTTAA3_CE	3.4e-11	-
I	10486040	10486204	TIR21T5A_CE	5.4e-55	+
I	10487345	10487452	CELE1	1.1e-25	+
I	10489556	10489746	CELE46A	2.3e-24	-
I	10490330	10490403	CELE46A	3.3e-12	+
I	10490330	10490459	CELE46B	1.3e-08	+
I	10490404	10490555	CELE46A	8.5e-25	+
I	10491683	10491817	CELE46A	0.00061	+
I	10491844	10492138	CELE12A	2.2e-53	+
I	10492119	10492152	CELE11	0.32	-
I	10492403	10492533	CELE11	1.2e-08	-
I	10493312	10493502	CELE11	1.6e-16	-
I	10495056	10495167	PALTTAA2_CE	16.0	-
I	10495953	10496314	CEMUDR1	0.014	+
I	10496166	10496268	CELE46B	2.3e-10	+
I	10497335	10497580	CERP2	1.4e-12	+
I	10497595	10497921	PALTTTAAA2	0.016	-
I	10498805	10498983	MINISAT1_CE	8.9e-26	-
I	10499529	10499578	CERP2	0.00056	-
I	10499980	10500252	LINE2E_CE	9.1e-19	+
I	10500040	10500542	LINE2H_CE	2.5e-07	+
I	10502144	10502178	CeRep52	2.2	-
I	10502185	10502337	CELE11	1.3e-05	+
I	10504705	10504772	CELE2	2.6	-
I	10506838	10506977	RC35	0.0031	-
I	10510317	10510483	TC5B	2.6e-08	-
I	10513570	10513753	TIR9TA1C_CE	9.5e-05	+
I	10521166	10521468	CELE2	5.2e-66	+
I	10522214	10522256	CERP2	0.31	+
I	10522269	10522336	CERP2	4.9e-08	-
I	10524024	10524095	CELE46B	0.13	-
I	10524212	10524346	CELE46B	0.0024	+
I	10525825	10525841	CeRep52	24.0	+
I	10527470	10527518	CELE12B	1.4	+
I	10528240	10529850	Tc1	0.0	-
I	10532119	10532229	CELE14B	3.3e-20	-
I	10534701	10534846	CELE11	3.2e-12	-
I	10535995	10536069	CELE11	0.54	-
I	10538410	10538581	CELE11	2.1e-09	+
I	10542510	10542646	CELE11	0.044	-
I	10542571	10542647	CELE11	0.0017	+
I	10547441	10547546	CeRep52	8.1e-05	-
I	10547482	10547579	CeRep52	2.4e-06	-
I	10548965	10549283	CELE2	2.8e-31	+
I	10549784	10551439	TIR23T5A_CE	0.0	-
I	10556526	10556599	CELE2	0.44	+
I	10558019	10558171	CELE2	3.2e-16	+
I	10558215	10558294	CELE2	0.00015	-
I	10561722	10561888	CEMUDR1	2.5e-10	+
I	10565159	10565219	PALTA3_CE	4.6	+
I	10573790	10574008	CELE4	9.6e-23	+
I	10574063	10574197	CELE2	3.6e-06	+
I	10575019	10575195	CELE2	9.7e-25	+
I	10576154	10576217	CELE2	1.6e-05	+
I	10577496	10577684	CELE4	1.1e-22	-
I	10578603	10578674	CELE46A	0.024	-
I	10578689	10578854	CELE46A	9.9e-21	-
I	10578891	10578977	CELE46A	0.0013	-
I	10580198	10580371	CELE7	4.7e-19	-
I	10581163	10581257	MSAT1_CE	0.00056	+
I	10581993	10582098	CELE46A	0.00023	-
I	10582788	10582821	CeRep52	27.0	+
I	10585952	10586086	CELE11	5.9e-05	-
I	10586090	10586243	CELE11	7.7e-13	+
I	10586106	10586404	DNA-3-1_CE	0.0018	+
I	10586253	10586405	CELE11	2.3e-06	-
I	10587073	10587293	CERP2	5.2e-11	+
I	10587266	10587427	CELE2	8.2e-23	+
I	10587930	10588136	CELE2	1.2e-10	+
I	10591696	10591767	CELE42	7.6	-
I	10592704	10592778	CERP2	7.3e-05	-
I	10592723	10592844	CERP2	9e-07	+
I	10593136	10593207	CER7-I_CE	3.5e-15	-
I	10594044	10594401	PALTA3_CE	6.5e-127	-
I	10594714	10594848	CELE2	0.0046	+
I	10595720	10595759	CeRep52	10.0	+
I	10595861	10595945	CeRep52	0.074	+
I	10596344	10596373	CELE11	0.6	+
I	10596354	10596745	NTC2A	2.4e-127	-
I	10598025	10598253	CERP2	1.6e-08	-
I	10599959	10600178	CELE2	1.9e-23	+
I	10602770	10602891	CELE46A	1e-10	+
I	10602901	10603012	CELE46A	0.00022	+
I	10605695	10605922	CELE7	1e-11	-
I	10607131	10607428	CELE2	3.9e-35	-
I	10607502	10607519	RCD1	8.1	+
I	10607636	10607770	LR9A	8.9e-09	-
I	10607684	10607833	CERP3	5.7e-20	+
I	10608717	10608779	PALTTAA2_CE	0.018	+
I	10608853	10609186	CELE2	6e-55	+
I	10610878	10610990	CeRep52	1.5	+
I	10620084	10620506	CELETC2	1.4e-34	+
I	10621475	10621543	NDNAX2_CE	8.5e-06	+
I	10622472	10622647	NTC2A	1.9e-51	+
I	10622871	10622959	CeRep5	0.0035	+
I	10626539	10626937	PALTTAA3_CE	3.5e-42	-
I	10627960	10628107	CELE7	0.00069	-
I	10629008	10629243	CELE2	1.1e-09	-
I	10629222	10629295	CERP2	9.1e-05	+
I	10629325	10629380	CERP2	0.00024	-
I	10629802	10630055	CELE2	1.2e-33	-
I	10630452	10630592	CELE7	1.1e-13	+
I	10630609	10630786	CELE46A	3.7e-39	-
I	10630755	10630840	CELE7	3.7e-08	+
I	10632266	10632407	PALTTAA3_CE	6.4e-14	-
I	10632410	10632509	PALTTAA3_CE	3.5e-10	+
I	10635445	10635506	CELE1	9.3e-07	+
I	10636072	10636232	NPAL5A_CE	2.2e-08	+
I	10636299	10636609	CELE4	3.8e-44	+
I	10642961	10643025	CELE14A	1.7e-06	+
I	10643301	10643504	CELE11	8.4e-32	-
I	10643716	10643844	CELE46A	0.016	-
I	10643812	10643962	CELE46A	2e-05	-
I	10646163	10646284	PAL8C_1	5.7e-05	-
I	10650469	10650527	PALTTAA2_CE	2.1	+
I	10651358	10652368	Chapaev-2_CE	1e-151	+
I	10653426	10653727	Chapaev-2_CE	1.7e-26	+
I	10654764	10655015	CELE4	5.4e-28	+
I	10655344	10655644	CELE2	1.1e-60	-
I	10657160	10657280	CELE14A	2.2e-12	-
I	10662256	10662598	HAT3_CE	5.3e-80	-
I	10662647	10662813	CEMUDR1	1.3	+
I	10663377	10663643	CELE2	3.3e-33	-
I	10664558	10664673	PALTTTAAA2	2.6e-13	-
I	10664924	10664980	PALTTTAAA2	3e-05	+
I	10667466	10667519	CELE12B	6.2	-
I	10668054	10668242	CELE11	7.6e-29	-
I	10669296	10669516	CELE11	6.8e-50	+
I	10669881	10670019	CeRep52	3e-08	-
I	10672161	10672485	CELE46A	6.2e-19	-
I	10674297	10674467	TIR9TA1C_CE	4.4e-05	-
I	10674950	10675003	HelitronY3_CE	0.00025	-
I	10675741	10675922	CELE2	9.5e-12	+
I	10676010	10676188	CELE2	1.3e-09	+
I	10680705	10680843	CELE2	5.5e-13	+
I	10680861	10681068	CELE2	1.9e-24	+
I	10681540	10681695	PALTTTAAA2	7.4e-14	+
I	10687074	10687220	PALTTTAAA3	1.3	-
I	10688573	10688616	NPALTA1_CE	0.62	+
I	10688996	10689167	CELE2	0.042	-
I	10689924	10690018	CeRep52	0.16	+
I	10690221	10690248	PALTTAA2_CE	7.2	+
I	10692563	10692592	CeRep52	0.32	+
I	10694034	10694466	CELE46A	1.3e-114	-
I	10695884	10696055	CELE14B	7.2e-41	-
I	10697144	10697464	LINE2G_CE	2.4e-49	+
I	10697724	10697763	HelitronY3_CE	0.031	-
I	10697809	10697956	CERP1	1.8e-17	+
I	10697895	10698027	HelitronY2_CE	1.7e-10	-
I	10698031	10698235	HelitronY1A_CE	2.9e-17	-
I	10698213	10698656	MARINCE1	4.2e-19	+
I	10699292	10699322	CeRep52	1.9	+
I	10700952	10701076	CELE46A	0.011	+
I	10702042	10702174	CELE46A	0.57	-
I	10703015	10704502	HelitronY1A_CE	3.5e-20	-
I	10704704	10704843	CELE11	0.037	+
I	10705415	10705527	CELE11	6.4e-08	-
I	10706681	10706996	CELE46A	2.5e-31	+
I	10707765	10707856	CELE46A	0.046	+
I	10707854	10708041	CELE46A	1.7e-06	+
I	10710564	10710703	RC35	0.0098	-
I	10712260	10712282	CeRep52	34.0	+
I	10713177	10713241	PALTTTAAA2	0.054	-
I	10715824	10715894	PALTTAA1_CE	5.5e-11	+
I	10715915	10716128	PALTTAA1_CE	6.2e-54	-
I	10717266	10717655	PAL5A_CE	8.4e-65	-
I	10717354	10717787	PALTTTAAA2	0.0034	-
I	10718019	10718377	PAL5A_CE	4.2e-65	+
I	10718783	10718917	CELE11	3.3e-06	-
I	10718784	10719373	PALTA1_CE	1.5e-05	+
I	10718828	10718944	PALTA5_CE	1.1e-06	-
I	10719300	10719432	PALTA5_CE	3.4e-13	+
I	10720607	10720684	CELE14A	0.25	-
I	10721448	10721892	CELE46A	1.1e-114	-
I	10723626	10723778	CEMUDR1	0.0055	-
I	10723763	10723854	CELE14A	2.8e-14	-
I	10725661	10725843	CELE14B	2e-40	+
I	10726320	10726366	CeRep56	9e-07	-
I	10726365	10726429	CeRep58	2.9e-09	-
I	10726455	10726673	CELE12A	1e-48	+
I	10726625	10726745	CELE12B	9.2e-18	+
I	10726697	10726766	CELE12A	1.3e-09	+
I	10728103	10728434	CELE2	1.5e-55	-
I	10728474	10728645	CELE2	2.5e-12	-
I	10729183	10729487	CELE2	4.2e-45	-
I	10729529	10729737	CELE2	1.1e-08	+
I	10731893	10732166	CELE2	7.4e-58	+
I	10733770	10733837	NPALTA1_CE	16.0	-
I	10735209	10735452	CELE7	1.8e-28	-
I	10736934	10737179	PALTTAA3_CE	3.7e-15	-
I	10737654	10737762	CELE4	1e-18	+
I	10740656	10740706	CELETC2	1.9e-08	+
I	10740683	10741036	CELETC2	4.4e-109	+
I	10741143	10741301	CELE14A	1.1e-36	+
I	10742333	10742364	CeRep52	0.47	+
I	10745933	10746038	CELE46A	1.6e-14	-
I	10746036	10746192	CELE46A	1.2e-28	-
I	10746244	10746404	CELE7	3.6e-10	+
I	10747806	10748135	CELE1	4.1e-78	-
I	10749194	10749461	CELE1	7.5e-66	-
I	10764739	10765017	CELE2	5.6e-47	-
I	10767724	10767820	CELE7	0.00037	-
I	10772650	10772889	CELE2	3.2e-22	-
I	10773154	10773255	CELE46A	0.0021	-
I	10774141	10774358	CERP2	1.2e-22	+
I	10774362	10774726	CELE1	2.1e-87	-
I	10776835	10777229	CELE2	6.6e-74	-
I	10778189	10778434	Tc3	3.7e-17	-
I	10780359	10780455	CERP4	7.9e-08	-
I	10780459	10780608	PAL3A_CE	1.3e-40	-
I	10780632	10780816	HelitronY3_CE	4.2e-25	-
I	10780817	10781045	CERP4	8.1e-27	+
I	10785601	10785699	CEMUDR1	5.3	-
I	10785627	10785938	PALTTAA3_CE	4e-35	-
I	10786805	10787004	CELE7	3.2e-26	+
I	10787734	10787888	CERP2	0.00084	-
I	10789925	10790138	CELE7	7e-27	-
I	10791709	10791770	IR3_CE	0.0062	+
I	10793253	10793315	CERP2	0.12	-
I	10793346	10793386	PALTTAA2_CE	0.17	+
I	10793922	10794124	CELE7	6.8e-17	+
I	10795569	10795944	NDNAX1_CE	2.7e-62	-
I	10797401	10797671	CELE2	2e-38	+
I	10798246	10798391	CELE2	0.00014	-
I	10798407	10798469	CELE2	0.18	+
I	10799971	10800063	IR3_CE	1.1e-06	+
I	10800060	10800260	PALTTAA3_CE	7.3e-06	+
I	10800360	10800427	IR3_CE	0.62	+
I	10800425	10800531	CELE2	4e-06	+
I	10802557	10802723	CELE2	8.1e-19	+
I	10804377	10804426	CELE2	2.3e-05	-
I	10804429	10804489	CELE2	7.6e-05	+
I	10804898	10805017	CELE4	2.6e-08	-
I	10805833	10806086	CELE2	1.4e-47	-
I	10806586	10806734	CELE2	0.00048	-
I	10807205	10807270	CER7-I_CE	8.7e-09	-
I	10809522	10809750	CELE2	3e-12	-
I	10811344	10811546	SINE1_CE	6.6e-74	+
I	10813124	10813202	CELE11	0.0025	+
I	10813229	10813400	CELE11	0.00066	+
I	10813404	10813495	CELE11	0.014	+
I	10815776	10816038	CELE46A	6.3e-19	-
I	10816729	10816915	CELE46A	6.3e-17	+
I	10816955	10817243	CELE46A	1.8e-55	-
I	10819139	10819395	Tc3	1.1e-21	-
I	10820292	10820551	Tc3	1.4e-22	+
I	10820898	10820975	CELE14B	7.2e-12	-
I	10821204	10821768	HAT2_CE	3.4e-191	+
I	10822777	10822968	CELE11	2.1e-09	-
I	10822793	10823138	DNA-3-1_CE	7.5e-06	-
I	10822969	10823161	CELE11	6.3e-20	-
I	10822990	10823306	DNA-3-1_CE	0.0002	+
I	10823184	10823312	CELE11	1.8e-12	-
I	10828983	10829124	CELE11	2.9e-16	+
I	10830701	10830816	LINE2C_CE	1.9e-19	-
I	10832681	10833115	PALTTTAAA2	9.3e-83	-
I	10836557	10836722	PALTTAA1_CE	2.9e-13	+
I	10836596	10836788	PALTTAA3_CE	1.9e-12	-
I	10837385	10837508	CeRep5	0.023	+
I	10838249	10838356	CELE7	0.00015	+
I	10839431	10839455	CeRep52	18.0	+
I	10842257	10842367	CELE7	0.0035	+
I	10848430	10848679	CELE7	1.8e-13	+
I	10850624	10850804	CELE46A	1.3e-22	+
I	10857193	10857318	NDNAX2_CE	4.3e-35	+
I	10857646	10857890	CELE46B	0.22	-
I	10860912	10861010	CELE7	2.7e-06	-
I	10863161	10863247	TIR9TA1B_CE	7.3e-10	-
I	10865937	10865958	CeRep52	5.6	+
I	10867031	10867104	CELE12B	0.082	+
I	10871383	10872383	TC4	2.9e-255	+
I	10871587	10872792	TC5A	1.2e-27	+
I	10871996	10872996	TC4	5.2e-270	-
I	10874485	10874514	CeRep52	1.1	+
I	10875395	10875526	PALTTTAAA2	1.5e-09	-
I	10876488	10876587	CeRep52	1.9e-07	-
I	10876526	10876632	CeRep52	6.6e-07	-
I	10878628	10878697	CeRep52	4.8	+
I	10884401	10884465	IR3_CE	0.071	-
I	10884470	10884559	PALTTAA3_CE	0.098	-
I	10884506	10884583	IR3_CE	0.00028	+
I	10889538	10889895	CELE1	4.1e-89	-
I	10891344	10891587	CELE2	7.7e-31	-
I	10891372	10891672	CELE46B	0.085	+
I	10891586	10891766	CELE2	0.035	+
I	10894345	10894489	CELE2	0.45	+
I	10894443	10894507	RC35S	0.002	-
I	10895353	10895705	CELE46A	2.1e-20	+
I	10899700	10899777	CeRep52	0.00019	-
I	10900012	10900227	LINE2E_CE	4.5e-62	+
I	10900229	10900442	LINE2E_CE	9.9e-60	+
I	10900585	10900714	HAT3_CE	1.3e-24	-
I	10900734	10900816	HAT3_CE	2.3e-16	-
I	10905225	10905353	CeRep52	0.0088	+
I	10905395	10905496	CeRep52	0.00025	+
I	10909795	10910228	LINE2G_CE	5.9e-29	+
I	10910269	10911500	LINE2G_CE	4e-141	+
I	10911720	10911927	CELE46B	0.0035	-
I	10911749	10911881	RC35	0.0084	-
I	10912792	10912935	CER7-LTR_CE	5e-14	+
I	10912888	10913080	CER7-I_CE	1.6e-30	+
I	10913142	10913825	CER7-I_CE	6.8e-124	+
I	10914035	10914220	CeRep59	5.3e-61	-
I	10914222	10914408	CeRep59	3.8e-62	-
I	10914410	10914561	CeRep59	2.5e-35	-
I	10915703	10915883	RC35	0.00041	-
I	10915862	10916003	RC35	0.02	-
I	10917620	10917746	CeRep52	8.5e-07	-
I	10920509	10920641	CELE14A	0.047	-
I	10926735	10926899	CELE2	2.1	+
I	10927670	10928028	PALTTTAAA1	0.0023	+
I	10927911	10928076	CEMUDR1	0.018	+
I	10929544	10929894	CELE1	2.5e-92	+
I	10930907	10931224	CELE7	3.2e-60	+
I	10931873	10933580	HelitronY1A_CE	1.2e-17	+
I	10933274	10933544	CELE4	6.9e-17	-
I	10934277	10934444	CELE2	1.4e-10	+
I	10935981	10936107	CELE46B	0.075	+
I	10937634	10937880	PALTTAA3_CE	0.07	+
I	10939099	10939473	CELE1	1.5e-84	-
I	10941315	10941483	CELE2	3.6e-33	-
I	10941494	10941546	CELE2	0.075	+
I	10942914	10943128	PALTTTAAA2	0.027	-
I	10944675	10944893	CELE4	1e-31	-
I	10944765	10945044	PALTTTAAA2	0.1	-
I	10944768	10944961	RC35	2.7e-05	-
I	10944785	10945446	Helitron1_CE	0.0033	+
I	10944859	10945005	RC35	0.0061	+
I	10944940	10945217	CELE4	2.2e-42	+
I	10953383	10954070	CELE46B	2.9e-146	+
I	10954107	10954158	TIR21T5A_CE	0.0002	+
I	10954159	10954395	NPAL5A_CE	2.4e-37	+
I	10954396	10954475	TIR21T5A_CE	2.5e-14	+
I	10954476	10954525	CELE46B	5.4e-07	-
I	10955701	10956563	CERP4	2.7e-273	-
I	10956720	10957956	NDNAX3_CE	0.0	+
I	10958792	10959035	PALTTTAAA1	0.00053	-
I	10960390	10960829	CELE46A	3.1e-127	-
I	10961817	10963203	LINE2H_CE	1.5e-80	+
I	10966767	10966943	CELE14A	3.8e-58	+
I	10967906	10968124	CeRep3	9.1e-05	-
I	10974543	10975795	Helitron1_CE	2.7e-66	+
I	10974864	10975787	HelitronY1_CE	6.3e-123	+
I	10975112	10977101	HelitronY1A_CE	5.9e-131	+
I	10976675	10977580	HelitronY1A_CE	1.3e-32	-
I	10976927	10977192	CERP3	2.3e-53	-
I	10976928	10977579	HelitronY1_CE	2.4e-45	-
I	10977101	10977337	CERP3	7.6e-47	-
I	10977183	10977436	CERP3	1.3e-48	-
I	10979842	10979889	CELE14B	8.4	+
I	10979878	10979921	CELE14A	2.0	-
I	10981796	10981881	CeRep4	0.00027	+
I	10981941	10982068	CeRep4	0.00021	+
I	10982109	10982256	CeRep4	1.6e-11	+
I	10982174	10982317	TC5B	0.00013	+
I	10986166	10986290	PALTA5_CE	1.4e-15	-
I	10986198	10986322	CELE11	2.4	+
I	10986259	10986333	PALTA5_CE	0.26	+
I	10986977	10987206	DNA-3-1_CE	0.00045	+
I	10986996	10987117	PALTA5_CE	8.2e-21	+
I	10987780	10987893	PALTA5_CE	2.8e-12	-
I	10988851	10988921	PALTA5_CE	6.1	+
I	10988897	10989025	PALTA5_CE	1.4e-15	-
I	10991743	10991786	PALTA5_CE	7.0	+
I	10992934	10993860	HelitronY4_CE	2.9e-56	+
I	10993438	10993679	CERP3	1.3e-57	+
I	10996383	10996471	CeRep4	0.00074	+
I	10996899	10997002	CeRep4	2.1e-06	+
I	10997470	10997641	PALTTTAAA1	0.0013	-
I	10997482	10997780	CELE46B	0.12	-
I	10999350	10999406	PALTA5_CE	0.0059	-
I	11000414	11000552	PALTA5_CE	2e-16	+
I	11000614	11000746	PALTA5_CE	2.2e-09	+
I	11000789	11000844	Tc1A	0.02	+
I	11000806	11000851	PALTA5_CE	0.029	-
I	11001568	11001702	PALTA5_CE	4.2e-25	-
I	11001654	11001721	Tc1A	0.12	+
I	11003272	11003410	PALTA5_CE	3.9e-23	-
I	11004436	11004535	PALTA5_CE	0.001	-
I	11004450	11004724	PALTA2_CE	0.0028	-
I	11004452	11004504	Tc1A	0.00016	-
I	11004556	11004680	PALTA5_CE	9.2e-14	-
I	11004589	11004712	PALTA5_CE	1.7e-15	+
I	11004758	11004817	Tc1A	0.00023	-
I	11004927	11004975	Tc1A	0.098	+
I	11004931	11004991	PALTA5_CE	9.4	+
I	11006480	11006938	PALTA1_CE	9.4e-05	-
I	11006828	11006958	PALTA5_CE	5.3e-13	-
I	11008091	11008219	PALTA5_CE	3.5e-12	-
I	11008286	11008340	PALTA5_CE	4.4	+
I	11008847	11008934	CELE11	0.71	+
I	11009773	11010279	PALTA1_CE	2.9e-09	-
I	11010154	11010292	PALTA5_CE	4.8e-18	+
I	11010350	11010408	PALTA5_CE	11.0	-
I	11011296	11011394	CELE46A	7.7e-07	+
I	11011597	11011909	RC123	1.1e-79	-
I	11014067	11014159	CELE11	4.7e-07	+
I	11014863	11015170	RCS5	1.3e-91	-
I	11015687	11015763	PALTA5_CE	1.7e-07	+
I	11015781	11015860	PALTA5_CE	1.5	-
I	11015832	11015945	PALTA5_CE	1.2e-17	+
I	11016806	11016838	CELE42	2.5	+
I	11016934	11016979	CELE42	0.7	+
I	11017207	11017249	CELE42	5.0	+
I	11018030	11018134	PALTA5_CE	5.2	-
I	11019343	11019389	CELE42	0.079	+
I	11019650	11019697	CELE42	1.3	+
I	11021680	11021736	TC5A	18.0	-
I	11022458	11022502	PALTA5_CE	6.8	-
I	11022765	11022810	PALTA5_CE	2.4	+
I	11022940	11022970	CELE42	4.3	-
I	11025173	11025221	CELE42	0.82	-
I	11027305	11027457	IR3_CE	8.4e-21	+
I	11027433	11027595	IR3_CE	2.3e-22	-
I	11027647	11027804	CELE11	5.7e-16	-
I	11027821	11027927	CELE11	0.00037	+
I	11027974	11028061	CELE11	0.0003	+
I	11028089	11029295	MAR_CE	0.0	-
I	11029353	11029494	CELE11	4.1e-11	+
I	11029514	11029643	CELE11	1.8e-10	-
I	11029970	11030041	CELE11	0.62	+
I	11030056	11030140	PAL8C_2	7.4e-08	+
I	11030192	11030312	CELE11	2.3e-09	+
I	11030922	11031031	RCS5	7e-21	+
I	11034313	11035508	HelitronY1A_CE	2.3e-19	+
I	11036243	11036301	LR9A	9.8e-07	-
I	11036259	11036573	CERP3	1.8e-16	+
I	11036287	11036416	LR9A	1.1e-19	-
I	11036395	11036568	CERP16	3.9e-32	+
I	11037660	11037850	RC35	0.0044	-
I	11037747	11038503	Helitron1_CE	0.18	+
I	11037934	11038233	PALTTTAAA2	0.081	+
I	11038128	11038342	CELE46B	0.036	-
I	11038267	11038684	PALTTTAAA2	0.056	+
I	11038750	11038964	PALTTTAAA1	0.021	+
I	11038936	11039145	PALTTTAAA1	0.0018	-
I	11040274	11040385	PALTTTAAA3	0.62	+
I	11040998	11041255	CELE46B	0.58	+
I	11041669	11041856	CeRep3	0.00025	+
I	11041972	11042213	CELE46B	0.2	-
I	11042202	11043192	HelitronY1A_CE	6.5e-26	-
I	11044150	11044344	CELE46B	0.21	-
I	11044777	11045871	HelitronY1A_CE	7.3e-18	-
I	11047231	11047678	CELE46B	0.099	-
I	11048790	11049315	Helitron1_CE	0.0062	-
I	11049006	11049186	RC35	6.2e-05	-
I	11049718	11049953	RC35	0.002	+
I	11050294	11050555	CELE46B	0.24	+
I	11050559	11050788	CELE46B	0.052	+
I	11050896	11051116	CELE46B	0.0013	+
I	11051344	11052326	HelitronY1A_CE	7.7e-19	+
I	11052549	11052677	CELE2	1e-19	+
I	11052758	11052797	LR9A	0.0011	+
I	11052812	11053272	LTR1_CE	5.3e-21	+
I	11053413	11054037	Helitron1_CE	0.086	+
I	11053799	11053884	DNA-3-1_CE	0.00014	-
I	11054215	11054300	DNA-3-1_CE	0.00042	+
I	11055331	11055555	PALTTTAAA3	2.1	+
I	11056171	11056691	PALTTTAAA1	3.1e-29	+
I	11056172	11056451	CELE46B	2.2e-56	-
I	11056400	11056691	CELE46B	3.8e-54	+
I	11056932	11056994	NPALTA1_CE	1.9e-10	+
I	11057021	11057402	CELE1	3.3e-62	-
I	11059369	11059425	PALTTAA1_CE	0.55	+
I	11059479	11059596	RC35S	2.8e-06	-
I	11059535	11059630	Helitron1_CE	2.5e-08	-
I	11059679	11059878	RC123	1e-31	-
I	11060042	11060581	PALTTAA1_CE	1e-122	+
I	11061383	11061473	CELE42	7.3e-19	-
I	11061930	11062460	HelitronY1_CE	9.9e-43	+
I	11061938	11062752	HelitronY1A_CE	2.3e-27	+
I	11062166	11062467	CERP3	4e-47	+
I	11063165	11063330	TIR21T5A_CE	1.6e-57	-
I	11063519	11063748	LINE2A_CE	8.4	+
I	11063642	11063829	LINE2C_CE	5.9e-40	+
I	11063943	11065447	LINE2B_CE	3.5e-42	+
I	11067046	11067221	CeRep5	2.5e-08	-
I	11067869	11068198	CELE1	1.4e-65	+
I	11069170	11069213	LR9A	0.031	+
I	11069229	11069330	LR9A	0.00038	-
I	11070186	11070237	PALTA2_CE	0.0014	-
I	11070240	11070355	CELE6	9.6e-30	-
I	11070353	11070477	PALTA2_CE	2e-17	-
I	11070487	11070587	PALTA2_CE	6.6e-14	-
I	11070589	11070658	CELE42	5.1e-08	+
I	11070684	11070737	PALTA2_CE	2.3	+
I	11071011	11071234	MINISAT1_CE	1.1e-20	+
I	11072008	11072443	Helitron1_CE	0.033	-
I	11072077	11072141	CELE42	9.2e-11	-
I	11072233	11072440	MINISAT1_CE	2e-24	-
I	11072298	11072457	HAT2_CE	1.1e-30	-
I	11072598	11072628	CELE42	0.2	-
I	11072808	11073028	TIR9TA1C_CE	3e-15	+
I	11073072	11073525	Helitron1_CE	0.1	-
I	11073487	11074270	TIR23T5A_CE	7.6e-167	+
I	11074385	11074679	TIR23T5A_CE	3.7e-37	+
I	11075389	11075468	Chapaev-1_CE	2.7e-05	+
I	11079635	11079938	HAT1_CE	6.5e-89	-
I	11079924	11080018	HAT1_CE	1.2e-26	-
I	11080830	11081060	CERP3	9.9e-27	-
I	11082855	11083028	CELE1	1e-41	-
I	11083072	11083328	CELE1	1.8e-51	+
I	11084168	11084283	PAL3A_CE	3.3e-22	+
I	11085452	11085773	CER1	0.59	-
I	11086439	11087685	HelitronY1A_CE	8.3e-21	-
I	11087036	11088392	HelitronY1_CE	1.1e-48	+
I	11087883	11088718	HelitronY1A_CE	3.7e-17	+
I	11088562	11088788	CELE7	1.1e-12	+
I	11088826	11088951	CELE7	2.1e-21	+
I	11088951	11089081	CELE7	2.3e-18	-
I	11089838	11089946	CELE7	0.0001	-
I	11091456	11091609	CELE14B	5.5e-38	-
I	11093236	11093444	RC35	3.3e-06	-
I	11093236	11093756	Helitron1_CE	3.1e-06	-
I	11093527	11093673	CELE14A	4.1e-35	-
I	11095707	11095768	CELE6	7.1	+
I	11096443	11097061	Helitron1_CE	0.0011	-
I	11097597	11097726	IR3_CE	54.0	+
I	11097645	11098050	CERP3	5.1e-41	-
I	11097645	11098252	HelitronY1A_CE	4.5e-21	+
I	11097851	11098327	CER15-1-I_CE	9e-26	-
I	11097876	11098212	CERP3	2.1e-44	-
I	11098116	11098324	MINISAT1_CE	3.1e-25	-
I	11098693	11099142	CERP3	4.3e-16	+
I	11098760	11098950	MINISAT1_CE	1.6e-27	+
I	11098816	11099023	MINISAT1_CE	2e-25	+
I	11098844	11099459	HelitronY1A_CE	1.7e-17	+
I	11099001	11099387	CERP3	3.4e-20	+
I	11099735	11100245	CER15-1-I_CE	2.2e-32	+
I	11099834	11100037	MINISAT1_CE	3.3e-36	+
I	11099944	11100172	CERP3	1.6e-34	+
I	11100020	11100245	CERP3	8.2e-33	+
I	11100173	11100289	CER1	10.0	-
I	11100523	11100869	CELE46B	0.018	-
I	11100567	11100717	RC35	0.0012	-
I	11100610	11100892	CERP3	9.1e-21	+
I	11100711	11100893	MINISAT1_CE	5.1e-26	+
I	11101795	11101963	CELE14B	3.9e-49	-
I	11102146	11102315	CERP3	2.3e-14	+
I	11102256	11102575	HAT3_CE	4.7e-08	-
I	11102759	11102913	LR9A	0.00021	-
I	11102853	11102918	CERP3	3e-13	-
I	11103523	11103688	LR9A	0.0042	-
I	11103568	11105049	HelitronY1_CE	2.6e-49	+
I	11104494	11105332	Helitron1_CE	3.9e-10	-
I	11104666	11104842	CELE14A	1.9e-56	+
I	11105969	11106663	Helitron1_CE	2.7e-06	+
I	11106335	11106527	CELE14B	2.7e-51	-
I	11107244	11107772	Helitron1_CE	2.2e-19	+
I	11107509	11107848	CER15-1-I_CE	8e-23	+
I	11107514	11107712	MINISAT1_CE	1.6e-32	+
I	11107595	11107795	MINISAT1_CE	2.3e-21	-
I	11107673	11107854	CERP3	1.5e-24	+
I	11108239	11108417	CELE14B	2.1e-46	-
I	11108862	11109221	PALTA3_CE	3.9e-134	-
I	11109232	11109413	LR9A	1.1e-30	+
I	11109242	11110072	Helitron1_CE	1.2e-07	-
I	11109255	11109467	LR9A	2.7e-05	-
I	11109414	11109595	CERP16	1.6e-10	-
I	11109630	11109683	CELE2	1.7e-05	+
I	11109743	11109786	CELE2	3.3e-05	+
I	11109946	11110085	CELE14B	1.5e-32	-
I	11110590	11110844	RC35	0.0033	-
I	11110631	11110920	CELE46B	0.021	+
I	11110739	11111067	PALTTTAAA3	0.35	+
I	11111676	11111852	CELE14B	6.3e-46	+
I	11112964	11113667	Helitron1_CE	3.4e-18	+
I	11113067	11113338	CERP3	2e-21	-
I	11113080	11113472	CER15-1-I_CE	7.2e-21	+
I	11113215	11113682	CERP3	1.1e-58	+
I	11115690	11115904	HAT3_CE	6.4e-17	-
I	11115749	11115893	PAL3A_CE	9.6e-33	+
I	11115894	11116016	HelitronY1A_CE	7.2e-18	+
I	11115995	11116381	HelitronY1A_CE	1.7e-63	+
I	11116392	11117103	CELE46B	1.2e-179	-
I	11119502	11119790	CERP3	1.5e-49	-
I	11119502	11119962	CER15-1-I_CE	4e-32	-
I	11119645	11119889	MINISAT1_CE	4.6e-38	-
I	11121985	11122097	CeRep4	0.00023	-
I	11122292	11122458	CeRep4	4.7e-05	-
I	11122743	11122857	CeRep4	4.3e-07	+
I	11124229	11124383	CeRep3	6.6e-14	+
I	11124400	11124489	CeRep3	3.8e-06	+
I	11124564	11124735	CeRep3	9.1e-13	+
I	11124882	11124928	PALTA5_CE	1.6	+
I	11125041	11125132	CeRep3	2.1e-10	-
I	11126712	11126800	CeRep3	8.8e-11	+
I	11126875	11127069	CeRep3	2.3e-13	+
I	11127501	11127590	CeRep3	8.3e-09	+
I	11127662	11127804	CeRep3	9.8e-08	+
I	11129728	11129902	RC35	1.7e-07	-
I	11129777	11130146	HelitronY1A_CE	2.6e-58	-
I	11129812	11130332	Helitron1_CE	1e-09	+
I	11133885	11134145	CELE45	3.9e-95	+
I	11138787	11138847	LR9A	9e-05	+
I	11140811	11141455	HelitronY1A_CE	1.7e-17	+
I	11140853	11141188	CERP3	4.4e-54	-
I	11141030	11141312	CERP3	1.1e-60	-
I	11141047	11141453	CER15-1-I_CE	5.8e-35	-
I	11141382	11141551	CERP16	3.2e-34	-
I	11141406	11141634	LR9A	1.7e-15	+
I	11142280	11143245	Tc6	0.0	+
I	11144854	11145120	HelitronY4_CE	1.2e-81	+
I	11145167	11145210	NPAL5A_CE	0.00046	-
I	11145907	11146192	HelitronY1A_CE	1.2e-35	-
I	11145908	11146363	Helitron1_CE	5.7e-18	-
I	11147077	11147324	HelitronY2_CE	1.1e-77	-
I	11149208	11149374	CELE14A	2.3e-37	-
I	11149442	11149686	Helitron1_CE	6e-24	+
I	11149446	11149599	HelitronY1A_CE	1.1e-30	+
I	11150359	11150464	PALTTAA1_CE	9.7e-20	+
I	11150478	11150549	PALTTAA1_CE	1.2	-
I	11152031	11152445	CELE46A	5.4e-110	-
I	11153836	11153886	CEMUDR1	15.0	+
I	11155802	11155990	CELE14B	5.6e-51	+
I	11156142	11156328	CELE14B	3.8e-55	-
I	11156495	11156705	Tc3	8.4e-18	-
I	11157337	11158206	Helitron1_CE	6.8e-32	-
I	11157485	11157952	CERP3	2.9e-66	-
I	11157640	11158180	CER15-1-I_CE	1.4e-44	-
I	11157831	11158112	CERP3	1e-51	-
I	11158564	11158619	CELE14A	0.96	+
I	11158604	11158700	CER7-I_CE	1.2e-15	-
I	11158996	11159663	HelitronY1_CE	1.8e-45	-
I	11159226	11159573	CERP3	1.5e-65	-
I	11159665	11159742	TIR9TA1B_CE	3.5e-12	-
I	11159860	11160400	Helitron1_CE	6.4e-07	-
I	11160125	11160331	CERP3	4.9e-31	-
I	11160139	11160571	CERP3	9.6e-27	+
I	11160311	11160680	CERP3	4.2e-48	-
I	11160355	11161066	Helitron1_CE	3e-12	-
I	11161293	11161687	CERP3	8.8e-54	+
I	11161304	11162025	HelitronY1_CE	5.6e-45	+
I	11161691	11162038	CERP3	3.9e-52	+
I	11162309	11162403	TIR9TA1_CE	0.0017	-
I	11163057	11163207	MINISAT1_CE	2.2e-26	-
I	11163972	11164116	RC35	0.015	-
I	11164002	11164258	CER1	0.0008	+
I	11164536	11164834	PALTTTAAA2	0.0064	+
I	11164925	11165167	TC5B	0.00018	-
I	11165495	11166274	PAL5A_CE	1.1e-213	+
I	11166192	11167081	Helitron1_CE	1e-10	+
I	11167157	11167314	PAL5A_CE	13.0	-
I	11167208	11167326	CERP2	0.13	-
I	11167223	11167384	NDNAX1_CE	0.68	+
I	11167968	11168211	RC35	0.0012	-
I	11168833	11168928	HelitronY2_CE	2.7e-19	-
I	11168930	11169072	CELE1	2.3e-20	-
I	11168937	11169138	PALTA4_CE	4.4e-06	+
I	11169867	11170074	CER16-LTR_CE	7.8e-67	+
I	11169867	11170154	CER12-1-LTR_CE	4.4e-17	+
I	11170010	11170203	CELE46B	0.027	+
I	11170071	11170451	Tc3	1.9e-43	+
I	11170633	11171696	Tc3	5e-94	-
I	11171854	11172236	Tc3	4.4e-47	-
I	11172229	11172588	CER16-LTR_CE	1.4e-126	+
I	11172836	11173315	LINE2G_CE	3e-29	+
I	11173561	11173611	HAT3_CE	0.0005	+
I	11173576	11173659	HAT3_CE	2.7e-08	-
I	11173723	11174327	PALTTAA3_CE	9.5e-80	-
I	11175231	11175464	CEMUDR1	2.1e-07	+
I	11175327	11175434	CELE46B	4.5e-24	-
I	11177139	11177347	RC35	0.0027	-
I	11178201	11178361	PALTTTAAA2	0.015	-
I	11178242	11178340	CELE2	0.015	+
I	11178602	11178819	CELE46B	0.36	+
I	11178666	11178871	CER1	0.24	+
I	11178782	11179034	PALTTTAAA2	3.7e-05	+
I	11180861	11180979	RC35	0.014	-
I	11180904	11181552	Chapaev-2_CE	0.002	-
I	11182115	11182610	Helitron1_CE	0.0032	-
I	11182327	11182603	PALTTTAAA1	3.1e-06	-
I	11183097	11183294	PALTTTAAA3	0.23	-
I	11183218	11183619	CERP3	7.2e-26	+
I	11183282	11183521	CERP3	1.5e-48	-
I	11183392	11183620	CERP3	8.2e-47	-
I	11183922	11183971	CELE42	0.00043	+
I	11183984	11184121	CELE14B	8.4e-36	-
I	11184163	11184224	CELE42	1e-09	+
I	11184366	11184502	CELE14B	5.7e-28	-
I	11184535	11184660	CELE14B	3.8e-26	-
I	11185010	11185082	CELE14B	4.6e-05	+
I	11185359	11185519	CELE14B	4.7e-37	+
I	11185519	11185606	CELE42	2.8e-21	+
I	11185616	11185658	CELE42	0.011	+
I	11185658	11185865	CELE42	7e-54	+
I	11186224	11187150	HelitronY1_CE	6.8e-44	+
I	11186727	11186952	CERP3	2.6e-43	+
I	11187312	11187933	Helitron1_CE	1.8e-18	+
I	11187435	11187593	MINISAT1_CE	2e-29	+
I	11187435	11187653	CERP3	9.8e-19	-
I	11187498	11187878	CERP3	1.1e-69	+
I	11188736	11189185	CERP3	1.5e-30	+
I	11188963	11189312	CERP3	2.7e-15	+
I	11189012	11189247	MINISAT1_CE	2.6e-32	-
I	11189479	11189684	CERP3	6.8e-27	-
I	11189493	11189929	Helitron1_CE	0.0089	+
I	11190624	11190832	MINISAT1_CE	4.3e-23	+
I	11190675	11190818	CERP3	4.1e-25	+
I	11190816	11190864	TIR9TA1B_CE	0.0015	-
I	11191273	11192808	HelitronY1_CE	2.2e-75	+
I	11192503	11194257	HelitronY1A_CE	2.7e-43	-
I	11193770	11194282	CER15-1-I_CE	1.9e-46	+
I	11193802	11194030	CERP3	1.9e-50	+
I	11194000	11194293	CERP3	1.4e-51	+
I	11195591	11195650	TIR9TA1C_CE	3e-09	-
I	11195640	11195949	CERP3	2.1e-48	+
I	11195670	11196068	CER15-1-I_CE	4.4e-24	+
I	11195813	11196019	MINISAT1_CE	3.4e-33	+
I	11195845	11196200	CERP3	3.8e-19	-
I	11195902	11196110	MINISAT1_CE	2.6e-24	+
I	11197525	11197751	CERP3	3.3e-15	+
I	11197537	11198037	Helitron1_CE	2.8e-08	+
I	11197595	11197781	LR9A	7.9e-29	-
I	11197725	11197801	CERP16	1.3e-08	+
I	11197725	11198187	Helitron1_CE	0.00017	-
I	11197767	11197862	CERP3	2e-16	+
I	11199029	11199547	Helitron1_CE	0.00092	-
I	11199941	11200066	CERP16	6.4e-16	-
I	11200976	11201262	CERP3	1.6e-17	-
I	11201000	11201556	PALTTTAAA2	0.0003	+
I	11201520	11201657	CELE7	0.00066	+
I	11201556	11201746	CERP16	2.8e-05	-
I	11202844	11202944	PALTTAA3_CE	1.9e-14	+
I	11202864	11202999	IR3_CE	0.00012	+
I	11202943	11203019	PALTTAA3_CE	1.1e-05	+
I	11203775	11203913	CELE14B	3.6e-32	-
I	11204041	11204168	CELE14B	2.2e-27	-
I	11205202	11205400	CERP3	1.5e-15	-
I	11205266	11205413	CERP16	1.2e-16	-
I	11206407	11206558	CELE14B	6.5e-34	-
I	11206595	11206804	RC35	0.00019	+
I	11208991	11209128	PALTTTAAA2	0.016	-
I	11209723	11209907	CERP3	4.2e-21	+
I	11210818	11211161	HelitronY1A_CE	1.4e-31	-
I	11211962	11212121	RC35	0.0021	+
I	11211985	11212054	LR9A	6.7e-07	-
I	11211997	11212227	Helitron1_CE	5.6e-05	-
I	11212005	11212100	CERP16	1.6e-07	-
I	11212098	11212264	RC35	4e-09	+
I	11212730	11212768	TIR23T5A_CE	0.42	+
I	11213382	11213499	LONGPAL2	0.16	-
I	11215699	11216137	HelitronY1A_CE	1.3e-42	+
I	11218153	11219134	HelitronY1A_CE	6.1e-24	+
I	11222379	11222461	CELE2	3.0	-
I	11222485	11223689	HelitronY1A_CE	3.3e-17	-
I	11223779	11223926	CeRep5	0.022	-
I	11225676	11226016	CELE2	1.5e-57	-
I	11226548	11226902	CELE2	6.2e-64	-
I	11227585	11228096	PALTTAA3_CE	1.3e-57	-
I	11228632	11229139	LONGPAL3	7.7e-45	-
I	11229142	11229825	LONGPAL3	3.4e-220	-
I	11229822	11230356	LONGPAL2	4.7e-120	-
I	11230420	11230479	CEMUDR1	0.00053	+
I	11230514	11230568	DNA-3-1_CE	85.0	-
I	11230629	11231316	LONGPAL3	1.3e-221	+
I	11231747	11231905	CEMUDR1	43.0	-
I	11231791	11231903	IR3_CE	1.1e-14	+
I	11231920	11232522	PALTTAA3_CE	1.5e-171	-
I	11232937	11233076	CERP3	1.9e-20	+
I	11233782	11233832	CELE46B	0.067	+
I	11233782	11233850	CELE46B	0.2	-
I	11233833	11234192	PALTA3_CE	1e-134	+
I	11235596	11235739	CELE45	1.4e-22	+
I	11238749	11239163	LTRCER1	7e-06	+
I	11239351	11239573	CELE45	1.7e-50	+
I	11246783	11246994	HAT4_CE	0.0015	-
I	11246875	11247005	HAT4_CE	1.5e-40	+
I	11246934	11247080	HAT4_CE	1.5e-09	-
I	11246971	11247118	HAT4_CE	8.7e-45	+
I	11247250	11247518	CELE45	5.4e-95	+
I	11249129	11249396	CELE45	3e-97	-
I	11254334	11254466	CELE42	8.2e-17	-
I	11254489	11254712	Helitron1_CE	2.4e-13	+
I	11254599	11254709	RC35S	3.8e-15	+
I	11255113	11255248	CELE14B	1e-31	+
I	11255277	11255405	CELE11	1.2e-11	-
I	11255919	11255982	PALTTAA2_CE	0.0011	+
I	11256780	11256945	PALTTAA2_CE	1.2e-39	+
I	11256836	11256992	CeRep4	0.0002	+
I	11257041	11257124	PALTTAA2_CE	6.5e-14	+
I	11257322	11257431	PALTA5_CE	4.7e-08	-
I	11257450	11257585	PALTA5_CE	3.7e-06	+
I	11258015	11258197	CeRep4	0.0074	-
I	11258080	11258256	PALTTAA2_CE	8.9e-38	+
I	11258559	11258727	PALTTAA2_CE	6.8e-34	-
I	11258772	11258880	PALTTAA2_CE	1.6e-20	-
I	11259511	11259682	PALTTAA2_CE	9.3e-39	-
I	11259724	11259857	PALTTAA2_CE	8.5e-27	-
I	11259745	11259940	CeRep4	1.3e-08	+
I	11260209	11260438	CeRep4	0.00021	-
I	11260310	11260495	PALTTAA2_CE	3.9e-39	+
I	11260759	11260989	PALTA2_CE	6.6	-
I	11260867	11261153	PALTA5_CE	5.9e-47	+
I	11261452	11261617	PALTTAA2_CE	1.1e-33	-
I	11261648	11261774	PALTTAA2_CE	8e-20	-
I	11261664	11261851	CeRep4	4.8e-05	+
I	11262053	11262315	PALTA2_CE	0.052	+
I	11262193	11262441	PALTA5_CE	5.2e-38	-
I	11262630	11262918	PALTA5_CE	2.3e-44	+
I	11263188	11263807	Helitron1_CE	0.0029	+
I	11263708	11263852	PALTTAA2_CE	2.5e-26	-
I	11263893	11263999	PALTTAA2_CE	2.7e-11	-
I	11266632	11266731	HelitronY2_CE	1.4e-11	+
I	11266720	11267379	Helitron2_CE	3.5e-58	+
I	11270101	11270184	TIR9TA1A_CE	9.5e-07	-
I	11271436	11271490	CeRep52	1.3e-11	+
I	11271886	11271958	PALTA5_CE	0.00044	+
I	11271904	11272142	PALTA2_CE	0.0039	+
I	11271976	11272270	TC4	3.7e-12	+
I	11272000	11272122	PALTA5_CE	3.5e-16	+
I	11272177	11272273	PALTA5_CE	2.2e-13	+
I	11272961	11273081	PAL3A_CE	3.3e-28	+
I	11273717	11273823	CeRep52	3.6e-20	-
I	11273809	11273919	CeRep52	1.1e-23	-
I	11273930	11274039	CeRep52	1.2e-28	-
I	11274026	11274135	CeRep52	3.2e-23	-
I	11274153	11274263	CeRep52	2.3e-25	-
I	11274225	11274335	CeRep52	2.6e-26	-
I	11274343	11274447	CeRep52	2.8e-23	-
I	11274458	11274567	CeRep52	1.9e-29	-
I	11274553	11274663	CeRep52	1.2e-22	-
I	11274601	11274711	CeRep52	2.4e-21	-
I	11274681	11274790	CeRep52	3.8e-26	-
I	11274745	11274854	CeRep52	3e-26	-
I	11275119	11275513	Helitron1_CE	0.25	-
I	11275127	11275257	CeRep5	4.9e-05	+
I	11275275	11275523	CeRep5	4.7e-25	+
I	11275806	11275955	CeRep5	2e-11	-
I	11275966	11276201	CeRep5	5.8e-21	-
I	11276301	11276444	PALTTTAAA3	0.5	+
I	11276703	11276875	CeRep3	4e-09	+
I	11277120	11277326	CeRep5	1.2e-19	+
I	11277360	11277468	CeRep5	0.059	+
I	11278014	11278097	CeRep4	7e-05	-
I	11278192	11278381	CeRep4	3.6e-09	-
I	11278320	11278438	PALTTAA2_CE	1.2e-19	-
I	11278446	11278548	CeRep4	0.0042	-
I	11278472	11278605	PALTTAA2_CE	4.4e-28	-
I	11278492	11278657	CeRep4	0.00037	+
I	11278644	11278765	PALTTAA2_CE	6e-25	-
I	11279455	11279586	CeRep4	0.00072	-
I	11280129	11280652	HelitronY1A_CE	5.9e-18	-
I	11280276	11280785	Helitron1_CE	8.5e-08	-
I	11281077	11281917	HelitronY1A_CE	1.1e-83	-
I	11281441	11282290	HelitronY1_CE	3.5e-143	-
I	11281460	11282602	HelitronY1_CE	9.2e-59	+
I	11281794	11282611	Helitron1_CE	5.2e-86	-
I	11282013	11283260	HelitronY1A_CE	1.4e-66	-
I	11283830	11283976	CeRep4	4.4e-11	-
I	11284731	11284822	PALTA5_CE	22.0	+
I	11285021	11285051	CeRep52	8.9	-
I	11285394	11285496	PALTA5_CE	0.088	+
I	11286296	11286424	PALTA5_CE	2.8e-17	-
I	11286344	11286457	PALTA2_CE	0.94	-
I	11286805	11286965	CELE14B	1.7e-44	+
I	11288698	11288786	PALTA5_CE	2.0	-
I	11289249	11289295	PALTTAA2_CE	3.7	+
I	11289438	11289475	PALTA5_CE	18.0	-
I	11290486	11290551	CeRep5	0.1	-
I	11290644	11290709	CeRep5	0.37	-
I	11290802	11290869	CeRep5	0.042	-
I	11293437	11293535	CERP1	2.7e-12	-
I	11302738	11302887	HelitronY2_CE	2.8e-33	-
I	11302940	11303022	LR9A	0.0026	-
I	11303050	11303293	CELE45	5.9e-88	-
I	11304081	11304289	NPAL5A_CE	4e-27	-
I	11304293	11304383	TIR21T5A_CE	1.4e-11	-
I	11305493	11305757	Vingi-2_CE	3e-31	+
I	11306705	11306824	CELE46B	0.008	+
I	11306970	11307045	LR9A	0.0049	-
I	11307237	11307846	Vingi-2_CE	2.4e-61	-
I	11308956	11309046	TIR21T5A_CE	1.4e-11	+
I	11309050	11309258	NPAL5A_CE	4e-27	+
I	11310046	11310289	CELE45	5.9e-88	+
I	11310317	11310399	LR9A	0.0026	+
I	11310452	11310601	HelitronY2_CE	2.8e-33	+
I	11310454	11311531	Helitron1_CE	4.9e-09	+
I	11312321	11312481	CeRep5	0.43	-
I	11312389	11312486	RC35S	3.4e-14	+
I	11315370	11315546	PALTTTAAA2	0.00016	+
I	11315376	11315681	CER1	4.9	-
I	11315462	11316581	HelitronY1A_CE	1.6e-26	-
I	11316619	11317046	PALTTTAAA2	0.1	-
I	11317630	11318000	Tc3	2.4e-34	+
I	11318726	11319096	Tc3	2.4e-34	-
I	11319925	11319966	PALTTAA2_CE	6.7	-
I	11320109	11321175	HelitronY1_CE	3.5e-52	-
I	11321076	11321243	CER1	30.0	+
I	11321735	11322021	RC35	8.4e-05	+
I	11321958	11322071	RC35	0.0064	+
I	11322734	11323056	CELE46B	0.62	-
I	11323349	11323535	PALTTTAAA1	0.0077	+
I	11323445	11323717	CELE46B	0.023	-
I	11323722	11324849	HelitronY1A_CE	2e-30	-
I	11324953	11325728	PAL5A_CE	1.1e-274	+
I	11326194	11326286	IR3_CE	28.0	+
I	11326611	11326968	PALTTTAAA2	0.0023	+
I	11326862	11327083	PALTTAA3_CE	0.034	-
I	11326963	11327438	HelitronY1A_CE	3e-17	-
I	11327738	11328627	HelitronY1A_CE	8.8e-29	-
I	11330844	11330867	CeRep52	7.1	-
I	11333677	11333830	CELE1	1.1e-20	-
I	11333887	11334011	CELE14A	8.3e-34	+
I	11334678	11335003	PALTTTAAA1	3.5e-74	-
I	11335004	11335057	CELE42	3e-07	+
I	11335055	11335124	PALTTAA2_CE	0.97	+
I	11335181	11335335	CeRep5	0.00071	+
I	11335252	11335419	PALTTAA2_CE	7.4e-20	-
I	11335490	11335741	CELE42	2.4e-68	+
I	11335741	11335926	PALTTTAAA1	2e-45	-
I	11336888	11337021	NPALTA1_CE	3.5e-18	+
I	11337041	11337203	NPALTA1_CE	2.4e-27	+
I	11337200	11337256	CERP16	3.9e-10	-
I	11338213	11339451	MAR_CE	0.0	-
I	11340506	11340590	TIR9TA1B_CE	1.5e-17	-
I	11344544	11345547	HelitronY1_CE	4.1e-115	-
I	11346097	11346290	CELE14B	8.6e-45	-
I	11346608	11346697	CERP16	2.4e-12	+
I	11346634	11347036	CERP3	7.1e-79	+
I	11347127	11347155	CeRep52	1.1	+
I	11347446	11347568	CERP3	4.2e-19	+
I	11347832	11348284	PALTTAA1_CE	2.8e-26	-
I	11348010	11348284	PALTTAA3_CE	2.5e-35	+
I	11348916	11349597	HelitronY1_CE	8e-59	+
I	11349142	11350832	HelitronY1A_CE	1.9e-100	+
I	11351399	11351799	CELE46A	7.6e-98	-
I	11352769	11353015	PALTTAA3_CE	2.6e-41	-
I	11352769	11353200	CELE46A	3.4e-15	+
I	11353035	11353198	IR3_CE	1.6e-24	-
I	11353401	11353773	PAL8B_CE	8.9e-113	-
I	11354147	11354305	PAL8A_CE	1.2e-34	-
I	11354307	11354389	PAL8A_CE	7.7e-10	+
I	11360312	11360940	CER15-1-I_CE	4.3e-24	-
I	11360314	11360510	CERP16	3.5e-47	-
I	11360543	11360838	CERP3	1.1e-45	-
I	11361001	11361224	PALTTTAAA3	0.13	-
I	11363421	11363545	CERP3	6.5e-15	+
I	11364447	11365072	Helitron1_CE	5e-07	-
I	11364987	11365110	CER1	3.2	+
I	11367893	11367997	PALTTAA2_CE	0.0036	+
I	11369792	11371259	HelitronY1A_CE	8.9e-37	-
I	11370866	11372269	HelitronY1A_CE	8.8e-34	-
I	11372132	11373707	HelitronY1A_CE	4.9e-31	-
I	11375321	11376387	HelitronY1A_CE	3e-34	-
I	11376005	11376859	Helitron1_CE	8.2e-10	-
I	11376731	11377458	HelitronY1A_CE	2.1e-19	+
I	11377936	11378962	HelitronY1A_CE	5.8e-19	+
I	11379577	11381116	HelitronY1A_CE	2.5e-20	+
I	11380818	11381314	Helitron1_CE	0.07	+
I	11381339	11381447	CELE7	0.0042	-
I	11381711	11381809	PALTA5_CE	9.9	-
I	11383123	11383720	Helitron1_CE	0.0025	-
I	11383396	11383549	PALTTAA2_CE	1.6e-13	+
I	11385998	11387345	HelitronY1A_CE	2.6e-17	+
I	11386859	11387018	PALTTAA2_CE	4.7e-17	+
I	11387794	11388038	IR3_CE	1.2	+
I	11387890	11388226	IR3_CE	2.3	+
I	11387926	11388019	CeRep4	0.013	-
I	11387987	11388095	PALTTAA2_CE	1.2e-14	+
I	11388345	11388567	CER1	40.0	+
I	11389242	11390077	Helitron1_CE	9.6e-05	+
I	11390271	11390368	PALTTAA2_CE	1.4e-11	-
I	11390709	11390864	PALTTAA2_CE	3.6e-12	+
I	11391098	11391856	Helitron1_CE	2.8e-11	+
I	11391530	11391672	CeRep4	1.1e-08	-
I	11391627	11392539	Helitron1_CE	2.4e-05	+
I	11392459	11392617	PALTTAA2_CE	2.6e-15	-
I	11394128	11394233	PALTTAA2_CE	9.2e-16	-
I	11394203	11394359	CeRep4	5.8e-05	+
I	11395016	11395790	Helitron1_CE	5.5e-08	-
I	11395836	11395993	PALTTAA2_CE	5.3e-15	-
I	11396017	11397348	HelitronY1A_CE	5.2e-19	-
I	11396452	11397657	HelitronY1A_CE	3.1e-21	+
I	11396669	11396941	CeRep5	7.9e-29	+
I	11396988	11397249	CeRep5	1.7e-26	+
I	11397299	11398869	HelitronY1_CE	1.9e-42	+
I	11398714	11399513	HelitronY1A_CE	3.9e-25	+
I	11398840	11399101	CeRep5	6.2e-32	+
I	11399154	11399416	CeRep5	2.1e-29	+
I	11399463	11399728	CeRep5	8.1e-30	+
I	11400561	11400807	PALTTTAAA3	0.87	-
I	11402407	11402601	RC35	1.3e-05	-
I	11403074	11403442	HelitronY1A_CE	7.5e-23	-
I	11405233	11406121	HelitronY1A_CE	1.1e-26	-
I	11406470	11406547	PALTTAA1_CE	42.0	+
I	11406533	11408459	HelitronY1A_CE	9.1e-18	-
I	11406824	11407083	CeRep5	1.1e-29	+
I	11407146	11407398	CeRep5	1.2e-24	+
I	11407461	11407709	CeRep5	4.3e-22	+
I	11407716	11408915	HelitronY1A_CE	1.9e-22	+
I	11407748	11408024	CeRep5	1.7e-25	+
I	11408556	11409198	Helitron1_CE	1.5e-08	+
I	11410229	11410358	PALTTTAAA3	0.73	-
I	11410523	11411290	Chapaev-2_CE	0.00029	+
I	11411214	11411360	PALTTTAAA3	0.071	+
I	11411645	11412720	HelitronY1A_CE	1.6e-19	-
I	11412629	11412782	CELE7	0.00011	-
I	11412630	11412862	CELE7	0.00012	+
I	11413139	11413271	CELE46B	0.75	+
I	11413169	11413871	Helitron1_CE	0.088	+
I	11413191	11413343	RC35	0.00068	+
I	11413235	11413502	PALTTTAAA2	0.00033	+
I	11413745	11414912	HelitronY1A_CE	1.1e-38	-
I	11414322	11415273	Helitron1_CE	2.9e-07	-
I	11415078	11415976	HelitronY1A_CE	2.7e-30	+
I	11415658	11416136	Helitron1_CE	0.0034	-
I	11416580	11416791	PALTTTAAA1	2.1e-05	-
I	11416778	11417004	CELE46B	0.75	+
I	11417151	11417403	CeRep5	2.9e-18	+
I	11417318	11417441	CeRep5	0.013	-
I	11417479	11417706	CeRep5	1.1e-20	+
I	11420081	11420247	CELE14B	1.3e-48	-
I	11420270	11421336	Helitron2_CE	1.6e-172	+
I	11421368	11421502	CELE14B	1.8e-28	+
I	11422911	11422968	CELE14B	2.5e-12	+
I	11422967	11423015	CELE14A	8.4e-08	+
I	11423692	11423929	CELE42	3.9e-75	-
I	11424325	11424376	TIR9TA1A_CE	4.6e-05	-
I	11424372	11424465	TIR9TA1_CE	3.5e-09	+
I	11424407	11424529	TIR9TA1B_CE	5.7e-08	+
I	11424777	11425322	CERP3	9.1e-65	-
I	11424948	11425655	HelitronY1_CE	1.7e-43	-
I	11425250	11425459	CERP3	2.7e-43	-
I	11426273	11426468	HAT1_CE	1.7e-25	+
I	11426604	11427460	LINE2G_CE	1.9e-89	-
I	11427790	11427995	CELE42	1.2e-71	-
I	11428422	11428600	RC35	0.00077	+
I	11429254	11429290	PALTTAA2_CE	7.3	+
I	11429714	11429756	PALTTAA2_CE	1.9	-
I	11429906	11429936	CeRep52	0.3	-
I	11430430	11431172	HelitronY1A_CE	2.4e-22	-
I	11432386	11432539	CELE11	1.2e-11	+
I	11434840	11434967	CELE14A	1.9	+
I	11434896	11434968	CELE14A	0.018	-
I	11435451	11436129	HelitronY1A_CE	8.1e-44	+
I	11437548	11437736	LR9A	3.4e-05	-
I	11437692	11437844	CERP3	9.4e-16	+
I	11437819	11437855	PALTTAA1_CE	1.8	+
I	11437867	11438358	CER16-2-LTR_CE	4.2e-185	+
I	11438359	11446592	CER16-2-I_CE	0.0	+
I	11446638	11447127	CER16-2-LTR_CE	1.9e-183	+
I	11447126	11447298	PALTTAA1_CE	8.4e-40	+
I	11448501	11448551	CELE14B	0.91	-
I	11448563	11448701	CELE1	2.1e-19	+
I	11451544	11451642	TC5B	0.0052	-
I	11452606	11452793	LR9A	4.6e-07	+
I	11452623	11452864	LR9A	0.0006	-
I	11452799	11452943	CERP16	1e-07	-
I	11452902	11453034	PALTTAA3_CE	0.00078	+
I	11453390	11453467	TIR9TA1_CE	6.6e-17	-
I	11453568	11453648	HATN1_CE	5.2	+
I	11453617	11453663	TIR9TA1B_CE	0.026	+
I	11454056	11454196	DNA-3-1_CE	1.3e-17	-
I	11455772	11455925	CELE11	1.2e-11	+
I	11457486	11457533	PALTTAA2_CE	0.076	+
I	11457967	11458039	Tc1A	0.36	+
I	11458350	11458401	PAL8C_2	2.7e-05	-
I	11458402	11458593	Tc1A	3.3e-07	-
I	11458671	11458825	CERP3	3e-20	+
I	11460045	11460877	HelitronY1_CE	9.5e-46	+
I	11460336	11460619	CERP3	3.1e-52	+
I	11460586	11460917	CERP3	4.2e-52	+
I	11461521	11461738	MINISAT1_CE	7.2e-35	+
I	11461521	11461913	CER15-1-I_CE	1.1e-35	+
I	11461540	11462297	Helitron1_CE	4.6e-30	+
I	11461609	11461829	CERP3	8.5e-46	+
I	11461679	11462183	CERP3	2.8e-62	+
I	11462121	11462291	LR9A	6.5e-38	-
I	11463957	11464035	CELE14A	0.45	+
I	11464060	11464283	CELE46A	3.2e-43	+
I	11464274	11464309	CEMUDR1	46.0	-
I	11464305	11464492	PAL8C_2	1.3e-50	-
I	11464493	11464874	CELE46A	1e-103	-
I	11465866	11466006	Tc1A	4.4e-11	-
I	11467238	11467378	DNA-3-1_CE	1.3e-17	+
I	11467771	11467846	TIR9TA1B_CE	0.012	-
I	11467824	11467863	TIR9TA1_CE	3.1	+
I	11467967	11468044	TIR9TA1_CE	6.6e-17	+
I	11468341	11468855	Helitron1_CE	5.5e-07	+
I	11468491	11468635	CERP16	1e-07	+
I	11468492	11469065	Helitron1_CE	4.3e-06	-
I	11468603	11468885	CERP3	6.8e-15	+
I	11469792	11469890	TC5B	0.0052	+
I	11472662	11472895	PALTTAA1_CE	5.6e-48	+
I	11472840	11472994	CERP3	7.3e-15	-
I	11472949	11473138	LR9A	6.3e-07	+
I	11473990	11474522	HAT1_CE	3.1e-23	-
I	11474000	11474243	CERP3	1.1e-26	-
I	11474012	11474705	HelitronY1A_CE	1.6e-17	-
I	11474258	11474447	CERP16	3.3e-46	+
I	11474335	11474566	MINISAT1_CE	6.3e-35	+
I	11474344	11474721	CER15-1-I_CE	1.7e-30	+
I	11474462	11474721	CERP3	4.1e-50	+
I	11474597	11474792	CER1	8.8	-
I	11474727	11474888	CELE11	1.2e-22	-
I	11475937	11476358	CELE46A	2e-110	-
I	11476834	11476998	CELE14B	1.4e-32	-
I	11477632	11478496	HelitronY1A_CE	6.4e-97	-
I	11477940	11478897	Helitron1_CE	1.6e-74	-
I	11479066	11479138	CELE14A	0.018	+
I	11479067	11479194	CELE14A	1.9	-
I	11480041	11480308	HelitronY4_CE	1.2e-99	+
I	11480184	11481139	HelitronY1_CE	2e-292	+
I	11480971	11481335	HelitronY1_CE	1.6e-94	+
I	11481136	11481981	HelitronY1_CE	1.1e-290	+
I	11485401	11485546	CELE11	4.9e-15	-
I	11486091	11486238	CER1	3.3	+
I	11486576	11487762	HelitronY1A_CE	5.8e-18	-
I	11491730	11491873	CELE11	0.0016	+
I	11492013	11492127	DNA-3-1_CE	0.24	+
I	11493325	11493569	DNA-3-1_CE	2.2e-69	-
I	11493567	11493671	DNA-3-1_CE	8.5e-21	+
I	11494777	11494894	MIRAGE1	6e-25	-
I	11496271	11496566	MIRAGE1	3.1e-29	-
I	11496738	11497229	LONGPAL1	6.5e-99	+
I	11499202	11499266	LmeSINE1c	2.0	-
I	11502945	11503006	LmeSINE1c	0.73	+
I	11504629	11504677	PALTTAA2_CE	19.0	+
I	11505558	11505635	LmeSINE1c	4.6	+
I	11506027	11506211	PALTTAA2_CE	8.8e-23	+
I	11506113	11506255	CeRep5	0.28	-
I	11508820	11509082	LONGPAL2	1.3e-37	+
I	11509138	11509273	PALTA5_CE	5.1e-05	+
I	11509390	11509449	LmeSINE1c	3.4	+
I	11510498	11510805	CERP3	8.3e-32	+
I	11511529	11511642	HAT3_CE	2.9e-22	+
I	11511642	11511929	CELE46A	1.1e-77	-
I	11511901	11512006	HAT3_CE	1.6e-06	+
I	11513220	11513368	PALTA2_CE	1.8	+
I	11513282	11513398	PALTA5_CE	9e-08	+
I	11513409	11513498	CeRep4	2.6e-05	-
I	11514115	11514584	CERP3	8.4e-38	-
I	11514177	11514387	MINISAT1_CE	6e-44	-
I	11514254	11514445	MINISAT1_CE	4.5e-41	-
I	11514344	11514577	MINISAT1_CE	3.5e-52	-
I	11514404	11514771	CERP3	2.1e-29	+
I	11514501	11514726	MINISAT1_CE	1e-44	-
I	11515690	11516098	CERP3	1.4e-58	-
I	11515696	11516445	Helitron1_CE	1.1e-30	-
I	11516093	11516324	CERP3	1.3e-38	-
I	11516099	11516545	CER15-1-I_CE	4.9e-32	-
I	11517167	11517594	CELE46B	0.046	-
I	11518870	11518936	CELE14B	7.5e-09	+
I	11518911	11518964	CELE14B	0.011	-
I	11519641	11519827	CELE14B	2e-57	+
I	11519933	11520000	IR3_CE	2.5	+
I	11521309	11521480	CELE14B	4.3e-41	+
I	11523200	11523408	CER1	36.0	-
I	11523265	11523631	Helitron1_CE	0.0039	-
I	11523726	11523812	TIR23T5A_CE	9.2	-
I	11525642	11525738	CER1	27.0	+
I	11527458	11527751	CER1	9.9	-
I	11528032	11528113	PALTTAA2_CE	9.5	+
I	11528810	11528879	CeRep4	9.7e-07	+
I	11529943	11530260	CeRep3	1.9e-06	-
I	11530061	11530183	PALTTAA2_CE	6.5e-12	-
I	11530495	11530623	PALTA5_CE	2.8e-12	-
I	11530525	11530723	PALTA2_CE	4.8e-08	-
I	11530539	11530801	TC5A	0.74	-
I	11530693	11530812	PALTA5_CE	1.2e-15	+
I	11530719	11530918	PALTA2_CE	0.63	+
I	11530849	11530966	PALTA5_CE	7.1e-08	-
I	11532554	11532718	CER1	41.0	-
I	11533590	11533790	NDNAX1_CE	0.073	+
I	11533613	11533716	LR9A	0.012	-
I	11533653	11534068	HelitronY1A_CE	5.2e-19	-
I	11534798	11534904	CeRep4	0.00057	-
I	11534950	11535058	CeRep4	0.00018	-
I	11535129	11535242	CeRep4	4.6e-07	-
I	11535472	11535539	CeRep4	0.00017	-
I	11535951	11536089	CeRep4	6.3e-09	-
I	11536487	11536672	CeRep4	5.1e-12	-
I	11536573	11536725	PALTTAA2_CE	1.5e-23	-
I	11538163	11538360	PALTA2_CE	0.88	-
I	11538221	11538372	CELE11	2e-13	-
I	11538386	11538547	CELE11	1.3e-14	-
I	11539280	11539416	PALTA5_CE	1.4e-11	+
I	11539299	11539648	TC4	8.9e-08	-
I	11539463	11539809	TC4	2e-07	+
I	11539482	11539615	PALTA5_CE	1.4e-14	+
I	11539681	11539809	PALTA5_CE	1.4e-13	+
I	11542225	11542340	PALTTAA2_CE	3.4e-09	+
I	11547056	11547258	CeRep4	9.1e-06	-
I	11547132	11547305	PALTTAA2_CE	1.3e-35	+
I	11548559	11548721	PALTTAA2_CE	4.1e-15	+
I	11548604	11548722	PALTTAA2_CE	7.1e-17	-
I	11549161	11549222	PALTTAA2_CE	0.026	+
I	11549992	11550042	RC35	0.00068	-
I	11550623	11550712	PALTTAA2_CE	3.5e-14	-
I	11552207	11552309	PALTTAA2_CE	0.00027	+
I	11553214	11553283	PALTTAA2_CE	0.31	-
I	11553803	11553906	CeRep4	1.3e-05	+
I	11554282	11554369	CeRep4	4.7e-07	+
I	11554790	11554872	CeRep52	0.00013	-
I	11554871	11555031	CELE6	7e-37	+
I	11555032	11555056	CeRep52	42.0	-
I	11555643	11555764	PALTTAA2_CE	3.1e-19	-
I	11556349	11556460	CeRep4	1.9e-05	-
I	11556756	11557596	Helitron1_CE	0.0017	+
I	11557531	11557586	PALTTAA2_CE	0.0014	-
I	11561134	11561231	CELE14B	2.3e-19	-
I	11561475	11562228	HelitronY1A_CE	7.2e-24	+
I	11561482	11561690	CERP3	4.2e-38	+
I	11561483	11561888	CER15-1-I_CE	2.4e-34	+
I	11561681	11562002	CERP3	4.8e-48	+
I	11562020	11562231	CERP16	7.5e-50	+
I	11562132	11562367	MINISAT1_CE	2.6e-26	+
I	11562685	11562853	CERP16	1.8e-41	-
I	11562763	11564033	HelitronY1A_CE	3.6e-69	-
I	11563667	11564057	CERP3	2e-71	-
I	11564609	11564738	CERP3	6.9e-22	+
I	11564618	11564783	MINISAT1_CE	8.1e-21	+
I	11565354	11565482	CELE14B	3.6e-24	+
I	11565786	11565848	CELE42	1.3e-08	-
I	11565850	11565994	CELE14A	7.4e-42	+
I	11565993	11566050	CELE42	9.1e-08	-
I	11566420	11566549	CELE14B	4.3e-26	+
I	11568916	11569084	CELE14A	2.9e-39	-
I	11569096	11569294	CELE42	3e-47	+
I	11569788	11569846	CeRep52	0.0031	-
I	11570249	11570402	CELE11	6.6e-14	+
I	11570290	11570535	LONGPAL3	3.0	-
I	11570431	11570579	CELE11	2.3e-17	+
I	11570432	11570757	DNA-3-1_CE	4.3e-08	-
I	11570610	11570760	CELE11	8e-19	+
I	11571167	11571296	CELE7	0.0076	+
I	11572580	11573176	Helitron1_CE	0.07	+
I	11572872	11574021	HelitronY1A_CE	3.5e-20	+
I	11574090	11574138	HAT3_CE	7.2e-06	-
I	11575341	11576388	HelitronY1A_CE	6e-23	-
I	11575980	11577369	HelitronY1A_CE	1.8e-27	+
I	11578195	11578501	PALTTTAAA1	3.6e-05	-
I	11579712	11579774	CELE45	0.74	-
I	11580332	11580494	CELE2	3e-05	-
I	11580671	11580708	HelitronY3_CE	0.58	+
I	11580711	11580882	CELE14B	8.1e-53	+
I	11581146	11581285	LONGPAL1	0.58	+
I	11581222	11581347	PALTA5_CE	2.5e-14	-
I	11581271	11581507	PALTA2_CE	0.0031	-
I	11581409	11581584	PALTA5_CE	6.1e-15	+
I	11581567	11581600	TIR9TA1_CE	4.6	+
I	11582222	11582287	TIR9TA1B_CE	0.29	+
I	11582346	11582522	CELE14A	4e-55	+
I	11582521	11582662	CELE42	3.6e-40	+
I	11583451	11583479	CeRep52	6.2	+
I	11584128	11584190	CELE45	1.2	-
I	11584791	11584853	CELE45	0.97	+
I	11586408	11586513	TIR9TA1A_CE	2.6e-17	-
I	11586408	11586572	TIR9TA1B_CE	6.2e-06	-
I	11586514	11586572	TIR9TA1A_CE	2.3e-10	-
I	11586566	11586589	TIR9TA1_CE	7.7	-
I	11589593	11589739	CELE11	1.9e-16	+
I	11589922	11590471	CEMUDR1	3.1e-09	+
I	11590649	11590717	PALTA5_CE	8.9	+
I	11591411	11591581	CeRep4	1.2e-07	-
I	11591524	11591588	PALTTAA2_CE	7.1e-11	-
I	11591525	11591650	CeRep4	1.9e-05	+
I	11591685	11591833	CELE11	0.0021	-
I	11591853	11591993	CELE11	1.2e-10	-
I	11592043	11592156	CELE11	8.9e-08	-
I	11592489	11592570	PALTTAA2_CE	2.2e-08	+
I	11597670	11597734	PALTTAA2_CE	7.8e-10	-
I	11597804	11597863	PALTTAA2_CE	9.5e-08	-
I	11597930	11598087	PALTTAA2_CE	3.4e-07	-
I	11598529	11598586	PALTTAA2_CE	1.9e-09	-
I	11598764	11598824	PALTTAA2_CE	1.7e-07	+
I	11599294	11599347	PALTTAA2_CE	0.00023	-
I	11599437	11599492	PALTTAA2_CE	8.4e-05	-
I	11599577	11599632	PALTTAA2_CE	4.3e-05	-
I	11599713	11599766	PALTTAA2_CE	2.3e-05	-
I	11599853	11599904	PALTTAA2_CE	0.00055	-
I	11600098	11600157	PALTTAA2_CE	1.3e-08	+
I	11600540	11601799	HelitronY1A_CE	7.9e-19	-
I	11601701	11601853	RC35	0.0039	+
I	11601956	11602067	IR3_CE	43.0	+
I	11602356	11602579	CeRep5	1.8e-06	+
I	11602538	11602633	CeRep5	0.23	-
I	11602987	11603787	HelitronY1A_CE	3.7e-19	-
I	11603987	11604822	Helitron1_CE	1.7e-09	-
I	11604952	11605112	CEMUDR1	15.0	+
I	11605006	11606064	HelitronY1A_CE	5.9e-34	-
I	11605797	11606891	HelitronY1A_CE	1.7e-29	+
I	11608050	11608255	RC35	3.9e-07	-
I	11608423	11608504	PALTA2_CE	18.0	-
I	11609586	11610071	HelitronY1A_CE	4.6e-18	+
I	11611170	11611436	CELE46B	0.0019	+
I	11611305	11611516	CERP2	4.2e-05	-
I	11611833	11611882	IR3_CE	87.0	-
I	11611930	11612016	CER1	23.0	-
I	11612172	11612298	CeRep5	0.00039	+
I	11612321	11612423	PAL5A_CE	24.0	-
I	11612580	11612731	CeRep4	0.0064	-
I	11612756	11612900	CeRep4	0.0083	-
I	11613194	11613338	IR3_CE	18.0	-
I	11613476	11614154	Helitron1_CE	3e-06	+
I	11613947	11614161	RC35	8.1e-05	-
I	11614249	11615016	Helitron1_CE	0.0068	+
I	11614700	11615621	Helitron1_CE	2.6e-09	+
I	11615494	11615673	CeRep4	2.3e-07	+
I	11615720	11615859	CeRep4	0.00029	+
I	11615774	11615902	RC35	3.1e-05	-
I	11615812	11615989	RC35	2.4e-05	+
I	11618098	11618172	IR3_CE	0.00099	-
I	11618844	11618893	CELE12B	28.0	-
I	11619307	11619590	RC123	6.2e-34	+
I	11620354	11620784	CERP3	1.3e-32	+
I	11620583	11620784	CERP16	4e-37	+
I	11620706	11620850	LR9A	1.5e-05	+
I	11622528	11622672	LR9A	1.5e-05	-
I	11622594	11622795	CERP16	4e-37	-
I	11622594	11623024	CERP3	1.3e-32	-
I	11623788	11624071	RC123	6.2e-34	-
I	11624485	11624534	CELE12B	28.0	+
I	11625206	11625280	IR3_CE	0.00099	+
I	11627389	11627566	RC35	2.4e-05	-
I	11627476	11627604	RC35	3.1e-05	+
I	11627519	11627658	CeRep4	0.0051	-
I	11627999	11628042	NPAL0A_CE	1.6	-
I	11628253	11628311	NeSL-1	1.5e-07	-
I	11628787	11628830	NPAL0A_CE	1.6	+
I	11629924	11630095	NPAL0A_CE	0.059	-
I	11637144	11638429	MARINCE1	0.0	+
I	11643840	11644052	CER5-LTR_CE	1.3e-50	-
I	11645448	11645550	IR4	1.3	-
I	11645764	11645903	HAT2_CE	1.1e-40	+
I	11645764	11646107	HAT2_CE	6.7e-20	-
I	11645906	11646255	HAT2_CE	5e-57	+
I	11647359	11647530	HelitronY3_CE	1.9e-54	-
I	11649546	11649604	NeSL-1	5e-08	+
I	11651032	11651337	TIR9TA1_CE	6e-27	+
I	11652041	11652268	NPAL5A_CE	4.9e-55	-
I	11652350	11652514	TIR9TA1_CE	7.7e-28	-
I	11654593	11654799	PAL8C_1	5.1e-16	+
I	11655272	11655293	CeRep52	2.9	+
I	11656926	11657035	CeRep52	9.5e-27	+
I	11656957	11657065	CeRep52	1.9e-27	+
I	11657029	11657131	CeRep52	2.3e-29	+
I	11657134	11657243	CeRep52	3.4e-29	+
I	11657237	11657346	CeRep52	8.7e-30	+
I	11657302	11657411	CeRep52	5.9e-28	+
I	11657399	11657506	CeRep52	7.3e-30	+
I	11657501	11657603	CeRep52	5.4e-30	+
I	11657589	11657699	CeRep52	5.5e-27	+
I	11657693	11657803	CeRep52	7.2e-28	+
I	11658616	11658689	CERP16	1.2e-06	-
I	11659025	11659261	TIR9TA1B_CE	5.8e-62	-
I	11661872	11661955	CeRep5	0.071	-
I	11664435	11664544	CeRep4	3.1e-06	+
I	11664609	11664729	CeRep4	1.1e-05	+
I	11666421	11666582	PALTTAA2_CE	1.7e-23	-
I	11667217	11667340	CeRep4	0.00091	+
I	11670636	11670730	IR3_CE	38.0	-
I	11671307	11671359	PALTTAA2_CE	0.00094	-
I	11672002	11672126	CeRep52	0.0041	-
I	11672455	11672776	DNA-3-1_CE	0.2	-
I	11672487	11672584	PALTA5_CE	5.3e-15	-
I	11672549	11672617	PALTA5_CE	6.5e-08	+
I	11672647	11672763	PALTA5_CE	1.3e-16	-
I	11672690	11672811	LONGPAL1	0.61	-
I	11672723	11672797	PALTA5_CE	1.6e-06	+
I	11673610	11674311	HelitronY4_CE	6.3e-58	+
I	11676380	11676436	PALTTAA2_CE	1.7	+
I	11676530	11676574	PALTTAA2_CE	0.11	-
I	11676549	11676735	CeRep4	7.7e-11	+
I	11677140	11677754	Helitron1_CE	0.0088	-
I	11677747	11677787	PALTA5_CE	3.2	+
I	11679478	11679936	HelitronY1_CE	3.9e-47	-
I	11682939	11682999	PALTTAA2_CE	4.7e-05	-
I	11683181	11683242	PALTTAA2_CE	0.016	-
I	11684557	11684911	CER16-2-I_CE	1.8e-52	-
I	11686504	11687041	Chapaev-2_CE	2.2e-07	-
I	11687136	11687259	CER16-2-I_CE	2.1e-13	-
I	11687260	11687810	CER16-1-LTR_CE	1.7e-208	-
I	11691377	11691673	PALTTAA2_CE	7.5e-06	+
I	11691771	11691825	PALTTAA2_CE	0.0027	-
I	11692014	11692068	PALTTAA2_CE	0.0027	+
I	11693891	11694186	PALTA5_CE	3.1e-42	+
I	11696227	11696319	CeRep52	9.4e-06	+
I	11696287	11696357	CeRep52	0.0057	+
I	11696457	11696568	CeRep52	0.00098	+
I	11696524	11696630	CeRep52	1.6e-05	+
I	11697330	11697376	PALTTAA2_CE	0.00063	-
I	11697473	11697587	PALTTAA2_CE	0.0077	-
I	11699827	11699947	CeRep52	2e-06	-
I	11699938	11700027	CeRep52	0.18	-
I	11700457	11700527	CeRep52	0.00015	-
I	11700606	11700657	CeRep52	0.0041	+
I	11701036	11701059	CeRep52	2.7	-
I	11702727	11702921	CELE14B	1.5e-46	-
I	11709980	11710184	Tc1A	8.7e-31	+
I	11710541	11710906	NTC2A	3.1e-110	-
I	11712818	11712990	CELE14B	3.3e-47	+
I	11714636	11714882	HelitronY2_CE	7.9e-83	+
I	11718153	11718697	CERP3	7.4e-39	+
I	11718158	11718369	MINISAT1_CE	2e-40	+
I	11721704	11721842	PALTTAA3_CE	3.7e-23	-
I	11721845	11721954	PALTTAA3_CE	3.7e-09	+
I	11726879	11727218	NDNAX2_CE	1.4e-28	+
I	11728039	11728367	NDNAX1_CE	6.4e-05	+
I	11728121	11728223	NDNAX2_CE	1.3e-14	+
I	11728229	11728624	NDNAX2_CE	4.8e-66	+
I	11728668	11728708	NDNAX2_CE	7e-06	+
I	11728762	11728814	NDNAX2_CE	0.12	+
I	11729062	11729477	NDNAX1_CE	6.8e-78	+
I	11729592	11730715	NDNAX1_CE	0.0	-
I	11730840	11731013	NPALTA1_CE	7.4e-54	-
I	11732117	11732172	TIR9TA1B_CE	0.0014	-
I	11734648	11734678	CeRep52	1.9	-
I	11734756	11734825	CeRep52	7.5	+
I	11734934	11735027	CeRep52	0.022	+
I	11735336	11735512	CELE14A	9.6e-51	+
I	11737860	11738015	Tc1A	8e-12	+
I	11738128	11738165	CER2-LTR_CE	0.96	-
I	11739058	11739373	CELE4	1.8e-50	-
I	11743004	11743203	TIR9TA1_CE	2.3e-53	-
I	11744280	11744391	TIR9TA1_CE	5.0	-
I	11744322	11744480	TIR9TA1B_CE	4.6e-06	-
I	11744562	11744741	CELE14B	3e-52	-
I	11745570	11745634	CeRep52	7.3	-
I	11746891	11747005	CeRep52	6.5e-05	-
I	11747087	11747175	CeRep52	0.0062	-
I	11755198	11755286	TIR9TA1B_CE	4.1e-06	-
I	11755756	11755920	RC35	0.0011	-
I	11755814	11756094	CERP3	3.6e-33	+
I	11760664	11760881	RC35	0.001	-
I	11760806	11761001	RC35	2.4e-05	-
I	11761049	11761170	PALTTAA3_CE	1.9e-05	-
I	11761645	11761792	CELE14B	2.8e-30	-
I	11762402	11762967	HelitronY1A_CE	2.9e-20	+
I	11762911	11763045	RC35	0.00043	-
I	11763046	11763117	Helitron1_CE	9.9e-05	+
I	11763122	11763394	RC123	1.6e-70	+
I	11763362	11763750	HelitronY1A_CE	2.4e-22	-
I	11763393	11763584	HelitronY1_CE	1.2e-44	+
I	11763505	11763730	RCC9	4.3e-23	-
I	11763588	11763911	HelitronY1_CE	2e-109	+
I	11764007	11764163	CELE14B	3.3e-38	-
I	11771914	11772260	Helitron1_CE	0.24	+
I	11779730	11780067	CELE7	1.2e-59	+
I	11780097	11780442	CELE7	2.6e-65	+
I	11781481	11781648	CELE14A	2.1e-35	+
I	11781995	11782114	CELE11	4.4e-10	+
I	11782012	11782161	PALTA2_CE	0.00081	-
I	11782773	11782992	CELE11	2.5e-49	-
I	11784884	11785061	CELE14A	6.8e-46	-
I	11792418	11792562	CELE14B	5.4e-34	-
I	11793169	11793317	CeRep52	8.3e-09	+
I	11793336	11793443	NPALTA1_CE	5.8e-13	-
I	11793574	11793642	NPALTA1_CE	2.1e-10	+
I	11793651	11793682	CeRep52	31.0	+
I	11793866	11793968	CeRep52	1.3e-05	+
I	11793917	11794020	CeRep52	0.079	+
I	11794109	11794292	RC35	0.018	+
I	11794313	11794425	CeRep52	0.00022	+
I	11794431	11794583	CeRep52	8.9e-09	+
I	11794786	11794894	CeRep52	2.9e-06	+
I	11794858	11794939	CeRep52	0.00087	+
I	11795478	11795572	RC35	0.00048	-
I	11795580	11795763	CELE14B	9.8e-56	-
I	11797204	11797250	PALTTAA2_CE	11.0	+
I	11797502	11797625	PALTA5_CE	2.7e-14	+
I	11798890	11799076	CeRep4	0.0024	-
I	11799010	11799104	PALTTAA2_CE	1.4e-06	+
I	11800397	11800426	CeRep52	1.1	-
I	11801468	11801611	CeRep5	2.5e-14	-
I	11801804	11801940	PALTA5_CE	2.4e-18	+
I	11801842	11802021	LONGPAL1	0.26	+
I	11801971	11802211	PALTA5_CE	2.7e-24	-
I	11802157	11802231	CELE11	2.1	+
I	11802639	11802822	CeRep4	0.0019	-
I	11802750	11802877	PALTTAA2_CE	8.4e-24	-
I	11802766	11802960	CeRep4	5.2e-07	+
I	11803963	11804103	CELE2	0.59	+
I	11804040	11804088	PALTTAA2_CE	0.46	-
I	11804157	11804305	CeRep4	0.0016	-
I	11804271	11804324	PALTTAA2_CE	2.1e-05	+
I	11804403	11804607	CELE2	3.0	+
I	11804421	11804455	PALTTAA2_CE	1.4	-
I	11804511	11804595	PALTTAA2_CE	4.1e-05	+
I	11804686	11804768	PALTTAA2_CE	0.0013	+
I	11804980	11805088	CeRep5	0.31	-
I	11806303	11806627	CERP3	8.2e-19	-
I	11806315	11806449	CERP16	2.9e-28	-
I	11806334	11806750	Helitron1_CE	0.037	+
I	11806426	11806554	LR9A	5e-26	+
I	11806573	11806653	LR9A	0.00067	-
I	11807154	11807629	HelitronY1A_CE	1.7e-30	-
I	11808112	11808296	CELE14B	3.8e-37	-
I	11809577	11809814	CER13-I_CE	3.3e-13	-
I	11810827	11810982	RC35	0.00043	-
I	11811601	11811730	PALTTTAAA2	0.036	-
I	11812482	11812762	PALTTTAAA1	1.4e-57	-
I	11812763	11812935	PALTTTAAA1	2.2e-52	-
I	11814825	11815166	CELE7	1.3e-64	-
I	11815166	11815308	CELE7	2.4e-26	+
I	11815319	11815652	CELE7	3e-53	-
I	11815663	11815717	CELE7	1.4e-06	-
I	11820928	11821011	CELE14A	0.0064	+
I	11821113	11821189	CELE14A	0.04	-
I	11822076	11822353	HAT1_CE	2.1e-55	+
I	11822694	11822764	CELE14A	8.4e-09	+
I	11823985	11824170	HAT2_CE	2.8e-20	+
I	11824045	11824540	HAT1_CE	3.3e-138	+
I	11824777	11825087	CER7-LTR_CE	3.1e-33	-
I	11825088	11825436	CER7-I_CE	3.9e-135	-
I	11826133	11826337	PALTTAA3_CE	1.3e-27	-
I	11826340	11826368	PALTA4_CE	52.0	-
I	11826567	11826802	CELE42	1.2e-79	-
I	11827012	11827409	CELE46A	3e-98	+
I	11829123	11829533	PALTTTAAA1	1.9e-90	-
I	11829529	11830023	HAT1_CE	2.6e-144	+
I	11829885	11830117	CERP16	5.6e-05	-
I	11830023	11830133	PALTTTAAA1	3.4e-28	-
I	11830615	11830791	CELE14A	1.8e-57	-
I	11832580	11832883	CELE1	2.8e-64	-
I	11834929	11835215	CELE7	4.2e-35	-
I	11835313	11835440	PALTTAA3_CE	2.3	-
I	11835722	11835868	PALTTAA2_CE	6.4e-10	+
I	11835765	11835868	PALTTAA2_CE	3e-10	-
I	11835952	11836119	CeRep4	0.013	-
I	11836062	11836234	CeRep4	6.3e-10	+
I	11836705	11836891	CeRep4	0.0055	-
I	11836877	11837037	CeRep5	0.19	-
I	11837136	11837289	PALTTAA2_CE	2.4e-24	-
I	11837183	11837369	CeRep4	7.1e-09	+
I	11837362	11837552	CeRep4	0.00021	-
I	11837453	11837601	PALTTAA2_CE	2e-21	-
I	11837500	11837699	CeRep4	2.1e-09	+
I	11837676	11837857	CeRep4	0.0095	-
I	11837742	11837866	PALTTAA2_CE	1.2e-20	+
I	11837801	11837981	CeRep4	0.0004	+
I	11838425	11838644	CeRep4	5.3e-08	-
I	11838533	11838697	PALTTAA2_CE	9.6e-22	-
I	11838585	11838793	CeRep4	0.0023	+
I	11838779	11838957	CeRep4	2.8e-07	-
I	11838843	11839006	PALTTAA2_CE	2.4e-28	+
I	11839321	11839475	PALTTAA2_CE	3.7e-23	+
I	11840365	11840525	CeRep4	2.3e-07	-
I	11840547	11840710	CeRep4	6.2e-05	-
I	11841219	11841325	PALTTAA2_CE	0.29	+
I	11841540	11841637	PALTTAA2_CE	0.7	+
I	11841649	11841846	CeRep4	0.0082	-
I	11842167	11842330	CeRep5	0.12	+
I	11842240	11842406	PALTTAA2_CE	6.3e-33	-
I	11842295	11842500	CeRep4	4.9e-08	+
I	11842839	11843009	PALTTAA2_CE	1.2e-30	+
I	11842894	11843092	CeRep4	2.1e-07	+
I	11843371	11843541	CeRep4	2.4e-06	-
I	11843452	11843586	PALTTAA2_CE	1.4e-14	+
I	11843862	11844061	CeRep4	1.1e-05	-
I	11843949	11844117	PALTTAA2_CE	1e-27	+
I	11844116	11844228	CeRep4	6.3e-07	-
I	11844154	11844283	PALTTAA2_CE	2.5e-19	+
I	11844951	11845212	CER1	36.0	+
I	11845025	11845183	RC35	0.0029	+
I	11845066	11845291	Helitron1_CE	0.014	+
I	11845078	11845216	CERP3	2.5e-20	-
I	11845142	11845255	CERP16	2.2e-11	-
I	11845214	11845293	RC35	0.0037	-
I	11845799	11845944	CELE11	6.2e-14	-
I	11845930	11846634	DNA-3-1_CE	2.4e-229	-
I	11846690	11846732	DNA-3-1_CE	38.0	+
I	11846774	11847022	HelitronY2_CE	1.2e-81	+
I	11847194	11847269	CELE12A	2.9e-20	+
I	11848026	11848172	CELE11	6.2e-14	-
I	11848195	11848342	CELE11	3.8e-18	-
I	11848196	11848531	DNA-3-1_CE	0.12	+
I	11848364	11848527	CELE11	5.7e-14	+
I	11848366	11848709	DNA-3-1_CE	0.011	-
I	11848549	11848709	CELE11	7.5e-16	+
I	11848550	11848838	DNA-3-1_CE	0.12	+
I	11848735	11848861	CELE11	2.5e-13	+
I	11849277	11851613	Tc3	0.0	-
I	11852064	11852671	HelitronY1A_CE	2.1e-70	+
I	11852880	11853474	Helitron1_CE	0.014	+
I	11853235	11854266	HelitronY1A_CE	9.7e-25	+
I	11854480	11855475	HelitronY1A_CE	1.8e-21	+
I	11855716	11855936	CELE7	0.0074	+
I	11855770	11855997	CER1	29.0	+
I	11855861	11856861	HelitronY1A_CE	9.9e-18	+
I	11857202	11858390	HelitronY1A_CE	1.2e-18	-
I	11858332	11858417	PALTA2_CE	54.0	-
I	11858740	11858962	HAT3_CE	2.8e-05	+
I	11858879	11859180	HAT3_CE	8.9e-66	-
I	11859335	11859412	CELE2	0.0036	-
I	11860958	11861530	Helitron2_CE	1.8e-53	+
I	11861511	11862384	Helitron2_CE	6.1e-71	+
I	11862165	11863527	HelitronY1A_CE	1.2e-20	-
I	11863957	11864152	PALTTTAAA3	2.1	-
I	11864771	11864909	RC35	0.0015	+
I	11865007	11865161	RC35	0.0019	+
I	11868389	11868634	HelitronY2_CE	9.5e-80	-
I	11868813	11869064	HelitronY2_CE	8.1e-80	+
I	11869568	11869674	PAL8D_CE	2.2e-11	-
I	11871024	11871165	CELE14B	2.9e-35	-
I	11871476	11871578	IR3_CE	0.015	-
I	11871569	11871747	CELE14B	6.9e-47	+
I	11872389	11872631	PALTTTAAA3	0.084	-
I	11872675	11872804	CELE14B	1.6e-33	-
I	11872801	11872913	CELE14B	3.6e-30	+
I	11873399	11873518	CERP16	1.8e-25	-
I	11873416	11874108	Helitron1_CE	8.2e-27	-
I	11873641	11873881	CERP3	7.1e-40	-
I	11873655	11874121	CER15-1-I_CE	1.4e-36	-
I	11873880	11874122	CERP3	2.7e-49	-
I	11874070	11874247	CERP16	1.1e-10	-
I	11874300	11874366	CELE14B	3.3e-13	-
I	11874612	11874790	CELE14B	6.5e-53	+
I	11874763	11874903	CELE14B	1.7e-29	-
I	11875216	11875395	CELE14B	3.7e-51	+
I	11875476	11876117	HelitronY1A_CE	5.3e-17	+
I	11876429	11876804	CELE46B	1.1e-08	+
I	11877984	11878115	PALTA5_CE	9.3e-16	+
I	11877984	11878262	PALTA1_CE	1.5e-06	-
I	11878160	11878266	PALTA5_CE	3.4e-15	+
I	11878699	11878847	CeRep4	2.7e-10	+
I	11878893	11878994	CeRep4	9.3e-06	+
I	11879087	11879208	CeRep4	0.0001	+
I	11879269	11879369	CeRep4	2.4e-07	+
I	11879436	11879553	CeRep4	2.4e-07	+
I	11879668	11879774	CeRep4	2.1e-09	-
I	11880496	11880554	PALTTAA2_CE	17.0	+
I	11880895	11881003	IR3_CE	7.0	+
I	11882002	11882101	CERP4	0.00049	+
I	11882540	11882772	RCS5	4.2e-79	+
I	11882698	11883873	RCS5	2.9e-224	+
I	11883840	11883991	RCS5	2.1e-37	+
I	11885606	11885642	CELE14B	6.5e-06	+
I	11885648	11885701	CELE14B	3.5e-07	-
I	11885691	11885766	PALTA5_CE	3.7e-05	-
I	11885802	11885879	CELE42	2.8e-18	+
I	11885874	11885923	IR3_CE	18.0	+
I	11885950	11886084	CELE14A	6.5e-28	+
I	11886475	11886650	CELE14B	3.1e-45	-
I	11890135	11890211	PALTTAA3_CE	0.059	-
I	11891149	11891230	CELE14A	0.00056	+
I	11891444	11891526	CELE14A	4.4e-07	-
I	11892510	11892660	Tc1A	42.0	-
I	11894990	11895075	IR3_CE	0.3	-
I	11895248	11895396	IR3_CE	22.0	-
I	11895329	11895396	PALTTAA3_CE	1.5	+
I	11895466	11895557	IR3_CE	0.053	+
I	11896299	11896486	TIR23T5A_CE	0.037	-
I	11897232	11897307	CELE14A	1.2e-05	+
I	11903411	11903558	CELE7	9.9e-19	-
I	11903550	11903671	CeRep5	0.00043	+
I	11905383	11905513	CELE7	7.9e-17	-
I	11905502	11905744	CELE46B	2.6e-55	-
I	11905502	11905928	CEMUDR1	4.1e-09	-
I	11905749	11905927	CELE46B	1.2e-35	-
I	11906290	11906400	CELE42	6.3e-32	+
I	11907772	11908145	Helitron1_CE	0.0029	-
I	11909803	11909886	CER1	33.0	-
I	11913563	11914598	HelitronY1A_CE	4.9e-19	+
I	11914260	11915262	Helitron1_CE	2.9e-24	-
I	11914940	11915811	HelitronY1_CE	1.3e-63	-
I	11916408	11917510	HelitronY1A_CE	4.8e-18	+
I	11917187	11917441	CELE2	4e-35	-
I	11918494	11918818	PALTTTAAA2	0.0093	+
I	11921085	11921257	RC35	9.9e-05	+
I	11921458	11921615	CER1	6.9	+
I	11922311	11922467	PALTTAA3_CE	4.3e-27	-
I	11922466	11922547	PALTTAA3_CE	1.2e-05	+
I	11922627	11923330	Helitron1_CE	0.2	-
I	11922666	11923130	Chapaev-1_CE	0.00039	-
I	11922978	11923071	PALTTAA3_CE	6.3e-08	-
I	11923286	11924399	HelitronY1A_CE	1.4e-32	-
I	11924099	11925209	HelitronY1A_CE	4.4e-18	+
I	11927373	11928288	Helitron1_CE	0.00013	+
I	11927607	11928713	HelitronY1A_CE	2.2e-22	-
I	11929975	11930065	PAL5A_CE	6.0	-
I	11930428	11930503	PALTTAA3_CE	0.00049	-
I	11930498	11930602	CELE1	9.2e-21	+
I	11931924	11932072	CELE14A	1.3e-36	-
I	11932192	11932214	CeRep52	3.0	-
I	11933584	11933825	Tc1A	8.9e-58	+
I	11935186	11935340	CELE11	1.5e-05	+
I	11935234	11935354	PALTA5_CE	3.8e-12	+
I	11935884	11936278	CERP3	5.2e-77	-
I	11935924	11936773	HelitronY1A_CE	1.6e-29	+
I	11936138	11936372	MINISAT1_CE	8.6e-40	-
I	11936256	11936500	MINISAT1_CE	2.3e-41	-
I	11936346	11936578	MINISAT1_CE	4.4e-37	-
I	11936799	11936931	PALTA5_CE	2.2e-15	+
I	11936825	11937065	TC5A	0.00098	-
I	11936946	11937290	PALTA1_CE	3.1e-10	-
I	11937133	11937262	PALTA5_CE	3.2e-13	-
I	11937689	11937778	PALTA2_CE	9.4	-
I	11937736	11937804	PALTA5_CE	0.0014	+
I	11937855	11938201	CELE7	1.8e-44	+
I	11938227	11938379	CELE11	3.8e-05	-
I	11938308	11938372	PALTA5_CE	5.4e-07	+
I	11938316	11938528	PALTA2_CE	0.038	+
I	11938421	11938718	PALTA1_CE	0.0001	-
I	11938426	11938544	PALTA5_CE	3.4e-14	+
I	11938598	11938714	PALTA5_CE	2.4e-13	+
I	11939346	11939386	Tc1A	0.31	+
I	11939444	11939564	PALTA5_CE	6.1e-12	-
I	11939476	11939577	PALTA5_CE	3.6e-13	+
I	11939477	11939612	PALTA2_CE	0.0019	+
I	11939524	11939648	Tc1A	53.0	+
I	11939674	11939782	PALTA5_CE	1.1e-11	-
I	11939702	11939925	PALTA5_CE	1.9e-21	-
I	11940323	11940632	Mariner5_CE	1.5e-100	-
I	11940699	11940957	PALTA5_CE	4.6e-23	-
I	11940844	11941015	PALTA5_CE	1.8e-16	+
I	11941014	11941124	PALTA5_CE	9.9e-11	-
I	11941153	11941258	PALTA5_CE	1.3e-07	-
I	11941471	11941620	TC5A	0.39	-
I	11941511	11941808	PALTA1_CE	1.3e-10	-
I	11941515	11941634	PALTA5_CE	7.4e-16	-
I	11941639	11941807	PALTA5_CE	5.3e-17	-
I	11941707	11941979	PALTA5_CE	1.6e-29	+
I	11941898	11942169	TC4	0.00014	+
I	11941985	11942153	PALTA5_CE	5.3e-17	-
I	11942071	11942344	TC4	7.6e-05	+
I	11942158	11942326	PALTA5_CE	6.5e-16	-
I	11942245	11942486	DNA-3-1_CE	0.36	-
I	11942331	11942512	PALTA5_CE	2.3e-18	-
I	11942431	11942693	PALTA2_CE	7.6e-05	+
I	11942516	11942684	PALTA5_CE	1.5e-11	-
I	11943023	11943057	Tc1A	1.1	-
I	11943141	11944379	MAR_CE	0.0	-
I	11944592	11944736	Tc1A	6.9e-08	-
I	11944609	11944892	TC4	1.9e-06	+
I	11944631	11944735	PALTA5_CE	1.3e-07	-
I	11944735	11945492	Tc1A	5e-158	+
I	11945511	11945658	Tc1A	2.1e-25	+
I	11945605	11945862	PALTTTAAA2	0.059	-
I	11946188	11946244	Tc1A	0.012	+
I	11946346	11946393	Tc1A	0.00028	+
I	11946411	11946464	Tc1A	3.0	-
I	11946466	11946564	Tc1A	6.1e-05	+
I	11946603	11946726	Tc1A	4e-06	+
I	11947191	11947326	Tc1A	0.00097	-
I	11947215	11947315	PALTA5_CE	0.00015	+
I	11947242	11947363	Tc1A	0.12	+
I	11947385	11947497	Tc1A	0.045	-
I	11947434	11947664	LONGPAL1	1.8	-
I	11947484	11947541	Tc1A	0.35	+
I	11947565	11947687	PALTA5_CE	5.2e-07	+
I	11947606	11947858	DNA-3-1_CE	0.17	+
I	11947735	11947882	CELE11	6e-05	+
I	11947777	11948064	PALTA5_CE	7.4e-33	-
I	11949925	11950096	PALTA5_CE	2.1e-19	+
I	11950922	11951105	PALTA5_CE	6.9e-10	-
I	11951338	11951421	PALTA5_CE	0.21	-
I	11951973	11952157	CELE14B	1.9e-53	-
I	11952156	11952233	CELE46B	0.051	-
I	11952177	11952865	HelitronY1A_CE	2.7e-20	-
I	11952319	11952722	HelitronY1A_CE	7.6e-21	+
I	11956145	11956480	CELE46B	0.00051	-
I	11956238	11956576	PALTTTAAA2	0.021	+
I	11956477	11956613	CERP2	0.094	-
I	11956483	11956659	CELE46B	0.17	-
I	11958099	11958222	PALTTAA3_CE	0.46	+
I	11960193	11961127	Helitron1_CE	0.001	-
I	11960518	11960670	Tc3	1.9e-14	-
I	11960726	11960983	Tc3	4.2e-29	+
I	11960764	11961385	Chapaev-2_CE	1.7e-05	-
I	11960811	11961242	Helitron1_CE	2e-06	+
I	11961019	11961633	HelitronY1A_CE	4.5e-20	+
I	11962025	11962385	CER1	0.7	+
I	11962136	11962877	HelitronY1A_CE	7.4e-24	-
I	11962317	11962623	CERP3	1.6e-41	-
I	11963462	11963929	PALTTTAAA2	2.6e-69	+
I	11964226	11964278	PALTTAA3_CE	0.26	+
I	11964277	11964353	IR3_CE	34.0	-
I	11964413	11964601	TIR23T5A_CE	19.0	-
I	11964465	11964763	CELE46B	0.038	+
I	11965134	11965209	PAL5A_CE	35.0	+
I	11965725	11965959	NPAL5A_CE	1.6e-83	-
I	11968121	11968238	CER1	15.0	+
I	11969775	11969997	PALTTTAAA3	3.0	-
I	11970013	11970075	CELE1	0.5	-
I	11970119	11970163	CELE1	42.0	+
I	11970185	11970310	CELE46B	1.1e-09	+
I	11970293	11970468	CELE14A	9.8e-54	-
I	11970477	11970618	HAT1_CE	3.3e-34	-
I	11970477	11970839	HAT1_CE	2.9e-33	+
I	11970624	11970839	HAT1_CE	1.4e-58	-
I	11970730	11970890	CERP16	7.9e-06	-
I	11970854	11970992	CELE46B	1.5e-17	+
I	11970994	11971152	CELE14B	6.8e-45	-
I	11972583	11972813	CERP3	7.5e-29	+
I	11972689	11972897	MINISAT1_CE	5.9e-33	+
I	11973584	11973660	CERP16	2.3e-07	+
I	11973662	11973838	CELE14A	1.5e-40	-
I	11973847	11973982	LR9A	2.7e-10	-
I	11975304	11975491	CELE14B	1.8e-57	+
I	11975652	11976383	CELE46B	2.3e-172	+
I	11977191	11977256	LmeSINE1c	1.3	-
I	11977773	11978061	CeRep3	3e-05	-
I	11978770	11978836	LmeSINE1c	1.6	+
I	11979570	11979914	LONGPAL3	3e-05	-
I	11979574	11979711	CELE11	1.8e-11	-
I	11979718	11979880	CELE11	3.6e-23	-
I	11979723	11980054	DNA-3-1_CE	1.3e-10	-
I	11979906	11980056	CELE11	4.2e-19	-
I	11979916	11980237	DNA-3-1_CE	9.7e-08	-
I	11980085	11980236	CELE11	2.7e-18	-
I	11980171	11980405	TC4	0.00015	-
I	11980239	11980403	CELE11	2.7e-20	-
I	11981007	11981331	CERP3	1.1e-14	-
I	11981271	11981790	Helitron1_CE	3.7e-20	-
I	11981292	11981674	CERP3	1.8e-66	-
I	11982056	11982241	MINISAT1_CE	7e-26	-
I	11983801	11983849	PALTA5_CE	0.35	-
I	11984739	11984918	PALTA5_CE	2.7e-15	-
I	11984825	11985216	TC4	3.6e-07	-
I	11984883	11984956	PALTA5_CE	4.2e-07	-
I	11985662	11985749	CeRep52	0.063	-
I	11986232	11986307	CeRep52	0.39	-
I	11986732	11986889	LONGPAL3	14.0	-
I	11987081	11987156	CeRep52	0.01	-
I	11987421	11987567	CeRep52	1.1e-07	+
I	11988335	11988428	CeRep52	0.13	-
I	11988362	11988433	TIR9TA1B_CE	0.0082	-
I	11988825	11988961	CELE11	1.7e-15	+
I	11988998	11989147	CELE11	7.9e-20	+
I	11989390	11989521	CERP3	1.6e-15	+
I	11989391	11989786	Helitron1_CE	0.0014	+
I	11989470	11989582	LR9A	6.1e-25	-
I	11989572	11989772	CERP16	3.4e-47	+
I	11989695	11989807	CERP3	5.9e-21	+
I	11989748	11989843	LR9A	2.8e-13	-
I	11990189	11990421	Chapaev-2_CE	0.00079	+
I	11990614	11990722	Chapaev-1_CE	2.1e-06	+
I	11991420	11991484	CELE46A	1e-06	+
I	11991479	11991539	LR9A	0.025	-
I	11991538	11991595	LR9A	5.5e-05	-
I	11991575	11991655	CELE46A	1.1e-07	+
I	11991672	11991859	CERP16	8.8e-13	+
I	11991724	11992153	CERP3	7.9e-24	+
I	11991885	11991999	LR9A	8.2e-27	-
I	11991986	11992153	CERP16	4e-31	+
I	11992705	11992857	CERP16	2e-10	+
I	11992763	11993714	HelitronY1A_CE	6.7e-36	-
I	11994226	11994397	LR9A	0.033	-
I	11994324	11994438	CERP3	1.5e-15	-
I	11995564	11995651	PALTTTAAA1	0.013	-
I	11995838	11995993	CELE11	1.1e-07	-
I	11995885	11996141	PALTA5_CE	2.3e-34	+
I	11996888	11997130	PALTA5_CE	5.6e-17	-
I	11997044	11997826	PAL5A_CE	8.1e-219	+
I	11997829	11997889	PALTA5_CE	0.0079	-
I	11998497	11998651	CELE11	8.5e-18	-
I	11998899	11998951	CeRep52	0.25	+
I	11999288	11999393	CeRep3	7.5e-19	-
I	11999437	11999538	CeRep3	3.3e-15	-
I	11999575	11999687	CeRep3	1.3e-20	-
I	11999857	11999877	CeRep52	8.1	-
I	12000317	12000463	CELE11	3.9e-08	+
I	12000322	12000631	DNA-3-1_CE	5.2e-05	+
I	12000491	12000643	CELE11	7.4e-14	+
I	12000673	12000990	DNA-3-1_CE	0.015	-
I	12000674	12000823	CELE11	1.8e-12	+
I	12000838	12000990	CELE11	3e-17	+
I	12000843	12001171	DNA-3-1_CE	1.8e-12	+
I	12001020	12001207	CELE11	2.6e-21	+
I	12002816	12003076	PALTTTAAA2	0.015	-
I	12008264	12008347	PALTA2_CE	25.0	+
I	12009824	12010161	CELE4	2.3e-25	-
I	12009975	12010300	CELE1	5.8e-77	+
I	12010301	12010932	Helitron1_CE	3.4e-13	+
I	12010412	12010514	CERP16	2.8e-18	+
I	12010414	12010633	CERP3	2.3e-17	+
I	12010428	12010810	CER15-1-I_CE	3.6e-18	+
I	12010539	12010713	CERP16	1.1e-38	+
I	12010621	12010950	CERP3	5.8e-29	-
I	12010636	12010848	MINISAT1_CE	3.3e-30	+
I	12010878	12010983	LR9A	4.2e-10	-
I	12010982	12011072	Chapaev-2_CE	0.001	-
I	12011608	12011735	TIR9TA1B_CE	1.7e-13	+
I	12012483	12012512	CeRep52	0.011	+
I	12012515	12012723	PAL8C_1	1.6e-20	-
I	12012717	12012784	CeRep52	1.4e-11	+
I	12016018	12016045	TIR9TA1_CE	1.8	+
I	12016120	12016207	LR9A	0.021	+
I	12017271	12017359	TIR9TA1B_CE	4.8e-07	-
I	12017360	12017411	TIR9TA1_CE	0.0013	+
I	12018674	12018704	SINE1_CE	1.7	-
I	12018935	12019109	LINE2G_CE	4e-25	-
I	12020433	12020535	CeRep52	1.9e-05	+
I	12020523	12020623	CeRep52	0.019	+
I	12023062	12023214	Tc1A	1.9e-20	-
I	12023231	12023987	Tc1A	2.7e-157	-
I	12028380	12028445	CELE2	0.022	+
I	12030494	12030653	CELE14B	2.6e-48	-
I	12031148	12031291	CELE11	5.1e-06	+
I	12031186	12031298	PALTA5_CE	3.5e-17	+
I	12031805	12031948	HAT1_CE	1.8e-26	-
I	12031823	12032033	HAT1_CE	6.4e-24	-
I	12032762	12032885	PALTA5_CE	6.4e-17	+
I	12033174	12033347	TIR9TA1_CE	1.2e-27	-
I	12034165	12034430	CERP3	1.9e-49	+
I	12034297	12034662	CERP3	2.4e-50	+
I	12037594	12037746	CELE12B	3.3e-43	+
I	12038055	12038157	PALTA5_CE	0.024	+
I	12038983	12039183	CERP16	3.1e-46	-
I	12039159	12039283	LR9A	8.1e-28	+
I	12039220	12039357	CELE7	0.00071	-
I	12039227	12039423	RC35	0.0051	+
I	12039288	12039376	CERP16	1.8e-08	-
I	12040473	12040523	PALTTAA3_CE	2.4	+
I	12040527	12040603	PALTTAA3_CE	0.00012	+
I	12040897	12041023	PALTTTAAA3	0.66	-
I	12041428	12042696	HelitronY1A_CE	8.3e-36	+
I	12043554	12043863	CELE46B	0.15	+
I	12043632	12044271	HelitronY1A_CE	1.2e-17	-
I	12044206	12044395	CER1	36.0	+
I	12045390	12045614	CER1	29.0	+
I	12045518	12045657	CELE46B	0.045	-
I	12046115	12046143	PALTA4_CE	29.0	-
I	12046154	12046235	PALTA4_CE	0.067	+
I	12046725	12047009	CELE2	1.6e-41	-
I	12046997	12047109	CELE42	9.5e-18	-
I	12048899	12049659	Helitron1_CE	0.00087	-
I	12048928	12049339	CELE2	8.3e-08	-
I	12049406	12049983	Helitron1_CE	4.8e-05	+
I	12049429	12049491	CELE2	0.011	-
I	12049632	12051054	HelitronY1A_CE	2.5e-20	-
I	12054292	12054726	PALTTTAAA2	0.00086	+
I	12055325	12055383	CELE14B	2.9e-14	+
I	12055381	12055413	CELE14B	0.018	+
I	12055442	12056322	HelitronY1A_CE	2.6e-27	+
I	12055451	12055929	CERP3	1.1e-32	+
I	12055523	12055794	CERP3	9.1e-52	-
I	12055770	12056009	CERP3	2.1e-41	-
I	12056746	12056983	CERP3	1e-45	+
I	12056747	12057142	CER15-1-I_CE	8.4e-35	+
I	12056863	12057141	CERP3	9.1e-55	+
I	12057455	12057629	CELE14B	4.8e-54	-
I	12057936	12058092	CELE14A	1.6e-43	+
I	12058808	12059026	CELE42	2.4e-60	-
I	12059365	12059600	CER8-I_CE	0.0034	-
I	12059367	12059527	RC35	0.0016	+
I	12059408	12059574	PALTTTAAA2	0.0016	-
I	12059874	12060140	PALTTTAAA2	0.021	-
I	12061079	12061423	CELE46B	1.3e-37	-
I	12063829	12064100	PALTTTAAA2	0.083	-
I	12064017	12064185	PALTTTAAA3	0.46	+
I	12065870	12065932	LmeSINE1c	0.00011	+
I	12067014	12067813	PAL5A_CE	1.1e-289	+
I	12068059	12068597	TC4	1.5e-05	-
I	12068214	12068315	PALTA5_CE	3.9e-15	-
I	12068402	12068491	PALTA5_CE	5.1e-13	+
I	12068786	12069106	CELE46B	0.22	+
I	12070053	12070271	CeRep4	0.001	-
I	12070163	12070315	PALTTAA2_CE	1.3e-20	+
I	12070198	12070963	Helitron1_CE	5.7e-05	+
I	12071578	12072518	HelitronY1A_CE	2.9e-17	-
I	12071638	12071812	CELE14A	7.5e-47	+
I	12073174	12073914	DNA-3-1_CE	7.8e-241	+
I	12075020	12075081	Tc1A	2.4	+
I	12075097	12075371	TC5	1e-05	-
I	12075716	12075886	LONGPAL2	1.2e-34	+
I	12075744	12076298	LONGPAL3	8.3e-11	+
I	12075842	12075972	PALTA5_CE	2.4e-11	-
I	12076324	12076971	LONGPAL3	1.5e-175	-
I	12076995	12077642	LONGPAL3	2e-14	-
I	12077878	12078120	PALTTTAAA1	1.5e-05	+
I	12078992	12080240	TC5A	1.8e-10	-
I	12079002	12079701	TC4	4.2e-116	+
I	12079314	12080210	TC4	1.7e-136	-
I	12080219	12080318	TC5B	0.00076	-
I	12081025	12081584	PALTTAA3_CE	2.3e-110	-
I	12083208	12083308	PALTTAA2_CE	1.5e-10	-
I	12083741	12083948	CELE11	1.2e-23	+
I	12083922	12083966	CELE12B	28.0	+
I	12084714	12084794	LINE2B_CE	5.0	-
I	12085229	12085318	CELE7	1.6e-05	-
I	12085347	12085464	PALTTTAAA2	1.4e-05	-
I	12085823	12085990	RC35S	7e-09	+
I	12085914	12086281	HelitronY1A_CE	5.8e-64	+
I	12087002	12087127	PALTTTAAA2	1.6e-05	+
I	12087102	12087289	CELE14B	1.3e-54	-
I	12087302	12087473	PALTTTAAA2	3.7e-07	+
I	12088507	12088627	TIR9TA1B_CE	3.3e-21	-
I	12088919	12089277	CEMUDR1	0.016	-
I	12088943	12089114	IR3_CE	3.2e-23	+
I	12089085	12089273	PALTTAA1_CE	3.6e-18	+
I	12090202	12090218	CeRep52	2.2	+
I	12090395	12090471	LR9A	5.1e-08	+
I	12090421	12090579	MINISAT1_CE	1.1e-20	-
I	12090501	12091489	HelitronY1A_CE	1.5e-34	-
I	12090532	12090785	CERP3	5.2e-54	-
I	12090690	12091136	CER15-1-I_CE	7.1e-41	-
I	12090739	12090968	CERP3	5.7e-48	-
I	12090848	12091094	CERP3	2.6e-52	-
I	12090957	12091203	MINISAT1_CE	3.1e-39	-
I	12091039	12091549	CER15-1-I_CE	6.6e-46	-
I	12091139	12091436	CERP3	2.1e-60	-
I	12092289	12092661	CERP3	3.8e-40	-
I	12092345	12092937	Helitron1_CE	2e-09	+
I	12092455	12092777	CERP3	2.2e-16	+
I	12092620	12092788	CERP3	1.9e-20	-
I	12092667	12093067	CERP3	1.6e-44	-
I	12094287	12094398	CELE46A	0.067	-
I	12095205	12095370	TIR9TA1_CE	6.8e-37	+
I	12096145	12096705	PALTTTAAA2	1.5e-91	+
I	12098348	12098508	CELE14A	3.2e-31	+
I	12105400	12105545	RC35	2e-08	-
I	12105468	12105659	RC35	0.00037	-
I	12108664	12109094	CELE46A	1.9e-117	+
I	12110354	12110869	PALTTAA3_CE	1.4e-120	+
I	12113580	12113733	NPAL0A_CE	2.7e-08	+
I	12113635	12113747	NPAL0A_CE	1.6e-11	-
I	12113768	12113925	CELE14B	4.6e-41	-
I	12115016	12115406	HAT1_CE	2e-102	-
I	12116827	12116930	CeRep52	1.9e-05	-
I	12119672	12119777	CER1	6.1	+
I	12119710	12119837	CELE46B	0.17	+
I	12121574	12121671	HAT1_CE	7e-22	-
I	12122195	12122470	HAT1_CE	4.3e-44	-
I	12123826	12123872	CELE46A	0.048	+
I	12124558	12124748	PALNN1_CE	3.3e-49	-
I	12127687	12127816	CeRep52	3.3e-06	+
I	12128384	12128474	CeRep52	0.0046	-
I	12128461	12128578	CeRep52	5.4e-06	-
I	12130459	12130536	CeRep52	2.8e-09	+
I	12131149	12131589	Helitron1_CE	5.4e-05	-
I	12131463	12131613	RC35	8.8e-07	+
I	12132338	12132394	CeRep52	1.9	+
I	12133398	12133475	CeRep52	2.8e-09	-
I	12134604	12134817	PALTA5_CE	1.9e-19	-
I	12136009	12136118	CeRep52	0.11	-
I	12136172	12136283	CeRep52	9.2	-
I	12137199	12137396	PALTA5_CE	6.8e-14	+
I	12137707	12137844	PALTTAA1_CE	1.1e-23	-
I	12138153	12138223	PALTA3_CE	0.021	+
I	12138805	12138872	PALTA3_CE	0.025	-
I	12139181	12139318	PALTTAA1_CE	1.1e-23	+
I	12139629	12139826	PALTA5_CE	6.8e-14	-
I	12140742	12140853	CeRep52	9.2	+
I	12140907	12141016	CeRep52	0.11	+
I	12142208	12142421	PALTA5_CE	1.9e-19	+
I	12143376	12143536	CELE14B	1.1e-49	-
I	12144229	12144317	CeRep52	0.0051	+
I	12144669	12144837	CELE14A	4.8e-40	-
I	12145026	12145084	NeSL-1	1.5e-07	+
I	12146263	12146345	CeRep52	0.0038	-
I	12148397	12148480	CeRep52	0.12	+
I	12149664	12149722	NeSL-1	1.5e-07	-
I	12149911	12150079	CELE14A	4.8e-40	+
I	12150431	12150519	CeRep52	0.0048	-
I	12151348	12151389	CeRep52	18.0	+
I	12151554	12151834	CELE7	8.1e-24	-
I	12151871	12151984	PALTA5_CE	1.8	+
I	12152618	12152831	NDNAX1_CE	0.89	+
I	12153857	12153961	CeRep52	0.0044	-
I	12153972	12154079	CeRep52	0.27	-
I	12154013	12154151	CeRep52	0.0081	-
I	12155416	12155450	CeRep52	0.12	+
I	12158734	12159491	Tc1A	4.1e-183	+
I	12159506	12159654	Tc1A	1.8e-26	+
I	12160282	12160552	CELE7	3.5e-35	-
I	12161322	12161757	CELE46A	9.3e-130	+
I	12163227	12163447	PALTA5_CE	1.3e-30	-
I	12164227	12164401	CELE14B	5.4e-48	+
I	12165047	12165572	HelitronY1A_CE	3.3e-42	+
I	12165925	12165969	CeRep52	0.0026	+
I	12166071	12166233	CeRep52	0.00031	+
I	12166361	12166381	CeRep52	39.0	+
I	12166960	12167059	CeRep52	8.8e-05	-
I	12167181	12167299	CeRep52	0.00038	-
I	12167361	12167495	CeRep52	1.4e-05	-
I	12169384	12169554	PALTA5_CE	3.7e-17	-
I	12169930	12170017	Tc1A	0.0014	+
I	12169955	12170074	PALTA5_CE	7.3e-17	-
I	12171429	12171551	RC35	6.2e-05	-
I	12171496	12171694	RC35S	3.6e-07	+
I	12172194	12172673	HelitronY1A_CE	3.1e-27	-
I	12173329	12173456	RC35S	0.023	+
I	12173378	12173489	RC35	0.0045	-
I	12173810	12173868	NeSL-1	5.9e-08	-
I	12174057	12174229	CELE14B	2.2e-46	+
I	12177816	12178099	PALTA5_CE	3.4e-38	+
I	12178519	12178549	Tc1A	0.56	-
I	12178550	12179187	HelitronY1A_CE	6.3e-45	+
I	12179835	12180576	HelitronY1A_CE	1.1e-26	-
I	12180067	12180401	CELE1	2.2e-82	-
I	12183026	12183268	CELE46B	0.21	-
I	12183115	12183377	CELE46B	0.029	+
I	12184008	12184222	CELE2	2e-31	+
I	12184189	12184915	Helitron1_CE	0.044	-
I	12184456	12184806	CELE46B	2.2e-10	+
I	12184726	12184916	RC35S	0.0023	-
I	12185240	12185411	CeRep4	0.009	-
I	12185302	12185502	CELE2	1.3e-35	+
I	12185819	12185968	CELE14A	3.3e-31	+
I	12186342	12186435	Tc1A	29.0	-
I	12186508	12186668	CELE2	0.00015	+
I	12189103	12189479	CELE2	7e-66	-
I	12189483	12189590	CELE2	4.8e-07	+
I	12189821	12189937	CELE46B	0.24	-
I	12189832	12190005	CELE46B	0.66	+
I	12189922	12190101	CER1	32.0	-
I	12191277	12191657	NDNAX1_CE	1.9e-110	+
I	12191825	12191924	CERP4	0.00035	+
I	12192362	12192642	RCS5	3.1e-96	+
I	12192442	12192710	RCS5	1.2e-74	-
I	12192641	12193812	RCS5	0.0	+
I	12195865	12196082	PALTTAA1_CE	2.8e-43	+
I	12196080	12196484	CELE46A	6.5e-111	-
I	12197263	12197449	CELE14B	2.8e-55	+
I	12198608	12198676	LmeSINE1c	3.3	+
I	12199400	12199683	PALTA5_CE	1.9e-35	-
I	12200328	12200899	Helitron1_CE	2.2e-14	+
I	12200394	12200661	CERP3	1.1e-52	+
I	12200559	12200876	MINISAT1_CE	1.1e-30	+
I	12200828	12200901	CERP16	3e-14	-
I	12201007	12201045	CeRep52	8.3	+
I	12201840	12201983	PALTA5_CE	1.8e-12	-
I	12201947	12201999	PALTA5_CE	0.23	-
I	12202356	12202569	PALTA5_CE	6.6e-32	+
I	12204269	12204444	CELE14B	2.3e-42	+
I	12206283	12206469	PALTTAA3_CE	2.5e-06	+
I	12207154	12207323	CELE46B	0.08	-
I	12207833	12208061	PALTTAA3_CE	3e-05	+
I	12207930	12208145	CELE46B	0.46	-
I	12208095	12208748	PALTTTAAA2	8.8e-07	+
I	12209673	12210062	PALTTTAAA2	0.043	-
I	12211369	12211618	CER1	0.2	-
I	12211463	12211611	PALTTTAAA2	0.096	-
I	12212680	12212937	CELE46B	0.46	+
I	12214095	12214672	Helitron1_CE	0.022	-
I	12215254	12215408	CELE14A	1.4e-36	+
I	12215686	12215796	TIR9TA1B_CE	4.7e-14	-
I	12215834	12216067	TIR9TA1B_CE	3.5e-47	+
I	12218173	12218419	TIR9TA1B_CE	2.3e-63	+
I	12220955	12221033	CELE14A	0.04	+
I	12221453	12221526	NPAL5A_CE	2.7e-09	-
I	12222595	12222653	PALTA5_CE	11.0	-
I	12222715	12222934	PALTA5_CE	3.6e-15	-
I	12223943	12224223	PALTA5_CE	2.9e-46	-
I	12224161	12224248	Tc1A	0.0069	+
I	12225791	12225996	PALTA5_CE	2.4e-13	+
I	12226034	12226071	PALTA5_CE	1.6	-
I	12226516	12226592	PALTA5_CE	0.03	-
I	12226860	12226982	IR3_CE	32.0	-
I	12227065	12227260	Helitron1_CE	0.1	-
I	12227120	12227224	RC35S	0.0049	-
I	12228379	12228670	TIR9TA1_CE	1.7e-77	+
I	12229831	12230007	PALTA1_CE	1.3e-17	+
I	12230056	12230283	PALTA4_CE	6.4e-42	+
I	12231020	12231089	CELE14A	0.15	-
I	12231090	12231272	CELE14B	1.9e-50	+
I	12232331	12232487	Tc3	1.4e-08	-
I	12234279	12234454	CELE14B	3.4e-45	-
I	12235175	12235232	CeRep58	6.7e-05	+
I	12236166	12236612	HelitronY1A_CE	5.9e-24	-
I	12236504	12236663	RC35	0.00045	+
I	12237459	12237503	TIR9TA1B_CE	0.00086	+
I	12238379	12238546	TIR9TA1B_CE	1.8e-27	-
I	12242539	12242695	CELE46A	0.0062	-
I	12242565	12242665	IR3_CE	3.1e-08	+
I	12242679	12242765	PALTTAA3_CE	4.7e-08	+
I	12243746	12244638	CERP4	6.9e-269	-
I	12247140	12247376	CERP4	2e-10	-
I	12247465	12247552	CERP4	0.00018	-
I	12250524	12250770	CELE45	4.6e-09	-
I	12251459	12251621	DNA-3-1_CE	5.4e-09	+
I	12254320	12254460	Tc3	0.0013	+
I	12257757	12258078	MAR_CE	4.7e-100	+
I	12258482	12258589	LTR1_CE	1.9e-31	-
I	12259228	12259339	CeRep52	2.1e-08	+
I	12259291	12259396	CeRep52	0.0016	+
I	12261238	12261589	CELE1	4.7e-67	+
I	12263081	12263237	Tc3	0.00017	-
I	12263383	12263442	TIR9TA1_CE	3.8e-11	-
I	12266649	12266774	LINE2A_CE	2e-05	-
I	12267470	12267537	PALTTAA2_CE	13.0	-
I	12268571	12268682	CeRep52	2.1e-08	+
I	12268634	12268739	CeRep52	0.0016	+
I	12270580	12270931	CELE1	3.4e-67	+
I	12272399	12272472	TIR9TA1B_CE	0.0011	+
I	12272491	12272731	TIR9TA1B_CE	5.4e-48	+
I	12276058	12276223	PALTTAA3_CE	1.5e-06	+
I	12276113	12276223	IR3_CE	5.1e-07	-
I	12280693	12280751	TIR9TA1_CE	3.8e-11	+
I	12280853	12281054	Tc3	4.1e-05	+
I	12284007	12284092	CELE45	2.4e-12	+
I	12284085	12284515	CELETC2	2e-133	+
I	12284517	12284575	CELE45	9.6e-08	+
I	12284578	12284657	CELE45	1.6e-06	+
I	12285789	12285847	NeSL-1	5.9e-08	+
I	12286059	12286208	PAL3A_CE	1.8e-43	-
I	12286297	12286403	LR9A	3.2e-07	-
I	12286315	12286390	CERP16	2.1e-10	-
I	12286330	12286453	LR9A	1e-06	+
I	12286631	12286689	NeSL-1	5.9e-08	+
I	12288306	12288364	NeSL-1	5.9e-08	-
I	12289444	12289773	TIR9TA1A_CE	3.1e-106	-
I	12293650	12293719	LR9A	1.3e-10	-
I	12294920	12295101	CELE14B	8.9e-55	-
I	12296282	12296478	CER5-LTR_CE	2e-31	-
I	12297040	12297149	DNA-3-1_CE	1.1e-10	-
I	12311155	12311289	Chapaev-1_CE	2.9e-05	-
I	12311441	12311689	Chapaev-2_CE	4.8e-05	-
I	12316834	12317011	CELE11	2.6e-13	-
I	12318903	12319124	CELE11	4.7e-19	+
I	12318932	12319227	LONGPAL1	9.9	-
I	12319970	12320120	PALTA3_CE	3.8e-20	-
I	12322599	12322784	CELE14B	2.1e-53	+
I	12324132	12324248	CELE45	2.3e-12	+
I	12324843	12324901	NeSL-1	5.9e-08	-
I	12329820	12330167	CELE7	2.3e-48	-
I	12331422	12331895	CEMUDR1	4.6e-09	-
I	12333943	12334074	IR3_CE	6.3	+
I	12334081	12334156	IR3_CE	7.6e-05	-
I	12336597	12336855	RC123	1.2e-29	+
I	12337553	12337740	CELE45	1.2e-06	+
I	12338968	12339049	NPAL0A_CE	2.2e-10	-
I	12339344	12339430	Tc1A	0.0014	+
I	12339459	12339654	Tc1A	1.5e-15	-
I	12340664	12340889	TIR9TA1B_CE	2.9e-34	+
I	12340985	12341049	CELE12B	0.15	-
I	12343297	12343378	CeRep52	0.15	-
I	12343362	12343455	CeRep52	0.024	-
I	12343850	12343887	CeRep52	3.1	-
I	12344801	12344887	CELE11	0.13	-
I	12344871	12345098	Tc1A	4e-21	+
I	12346519	12346612	NPAL0A_CE	3.7e-11	+
I	12346617	12346675	NPAL0A_CE	0.0036	-
I	12350142	12350270	CELE14A	0.86	-
I	12350604	12350690	TIR9TA1B_CE	1.8e-10	-
I	12352891	12353238	CELE7	5.3e-43	+
I	12362677	12362931	LR9A	6.7e-20	+
I	12362848	12363040	CERP3	1.8e-17	-
I	12362960	12363173	CERP16	3.8e-13	-
I	12363691	12363808	CELE14B	2.9e-14	+
I	12364058	12364321	PALTTAA3_CE	7.4e-31	+
I	12364344	12364574	CELE46B	1e-06	-
I	12368044	12368110	CERP16	5.1e-12	+
I	12368766	12368838	CELE46A	5.2e-05	-
I	12369576	12369930	CELE46A	2.7e-13	+
I	12371012	12371185	CELE11	7.2e-17	+
I	12371752	12371844	CELE46A	1.4e-08	+
I	12377952	12378139	RC35	0.0089	-
I	12386796	12386936	LTR1_CE	8.1e-05	+
I	12391248	12391311	CELE12B	1.1	+
I	12393411	12393457	TIR9TA1B_CE	0.012	-
I	12393594	12393691	LR9A	0.0011	-
I	12393641	12393853	MINISAT1_CE	3.2e-30	+
I	12393781	12393982	CERP16	2.8e-06	-
I	12398054	12398112	TIR9TA1_CE	1.5e-08	+
I	12400834	12400867	CELE45	0.38	+
I	12401253	12401396	HelitronY1A_CE	5.6e-25	-
I	12401479	12402719	Mariner2_CE	0.0	-
I	12402906	12402952	CELE11	0.25	-
I	12403989	12404155	PALTA3_CE	2.5e-11	+
I	12405787	12405861	CERP16	4.9e-10	+
I	12407301	12407356	TIR9TA1_CE	7e-05	+
I	12407360	12407464	PALTTAA3_CE	1.2e-14	-
I	12409876	12410266	CERP3	9.3e-28	-
I	12409892	12410075	CERP16	1.6e-35	-
I	12411720	12411830	PALTA3_CE	8.5e-05	-
I	12412398	12412727	HAT1_CE	1e-91	+
I	12414117	12414232	CELE45	9.5e-14	-
I	12415946	12416189	CERP3	7.2e-15	-
I	12416089	12416291	CERP16	3.2e-41	-
I	12416280	12416387	LR9A	1.1e-18	+
I	12416318	12416486	CERP3	9.7e-17	-
I	12419057	12419140	PALTTAA3_CE	4.1e-11	-
I	12419521	12419702	IR3_CE	1e-16	+
I	12422670	12422878	PAL8C_1	1.8e-20	-
I	12424577	12425018	HAT1_CE	3.7e-145	+
I	12426010	12426125	CELE46A	2.1e-20	+
I	12426123	12426260	CELE46A	9.8e-28	+
I	12426143	12426302	PALTTAA3_CE	0.19	-
I	12426265	12426304	PALTTTAAA1	0.0015	-
I	12426477	12426646	MARINCE1	7.4e-08	-
I	12426666	12426752	Tc1A	5.1e-14	-
I	12426995	12427037	CEMUDR1	4.7	-
I	12429435	12429570	TIR9TA1B_CE	0.00013	+
I	12429521	12429794	CELE1	1.1e-26	-
I	12429798	12429842	PALTA4_CE	0.00053	-
I	12429843	12429969	TIR9TA1B_CE	7.9e-16	+
I	12432028	12432099	CELE46A	7.1e-13	-
I	12432471	12432644	CELE12A	0.00071	+
I	12432598	12432644	CELE12B	7.6e-06	+
I	12435274	12435357	LINE2B_CE	0.00084	+
I	12437431	12437502	Tc3	1.0	+
I	12437599	12437729	CELE14B	1.3e-23	-
I	12439227	12439267	CELE12B	0.027	+
I	12439775	12439890	CER4-LTR_CE	0.001	-
I	12441650	12441761	PAL3A_CE	0.19	+
I	12441704	12441850	HAT3_CE	9.5e-08	-
I	12443868	12444346	HAT2_CE	2.2e-22	-
I	12443920	12444118	CERP16	7.3e-39	-
I	12444100	12444226	LR9A	7.5e-26	+
I	12444889	12445013	LR9A	0.0027	+
I	12444906	12444982	LR9A	0.0005	-
I	12445875	12446012	CELE14B	6.2e-32	+
I	12448787	12448942	TIR9TA1B_CE	1.2e-13	-
I	12448996	12449044	PALTTTAAA2	0.004	+
I	12449054	12449174	PALTTTAAA2	3.6e-10	-
I	12452027	12452500	LINE2D_CE	7.2e-156	-
I	12453530	12453713	TIR9TA1B_CE	2.5e-13	-
I	12457240	12457292	PALTTAA2_CE	7.7	-
I	12457329	12457438	CeRep4	3.6e-08	-
I	12457395	12457463	PALTTAA2_CE	0.0013	-
I	12461068	12461177	LINE2C1_CE	3.8e-08	-
I	12461954	12461991	PALTTAA2_CE	2.4	+
I	12462688	12462903	PALTA5_CE	1.6e-11	+
I	12463076	12463219	PAL3A_CE	5.3e-40	+
I	12463231	12463393	SINE1_CE	1.1e-56	+
I	12464495	12464570	PALTTAA2_CE	1.3e-09	-
I	12464676	12465496	Helitron1_CE	0.02	-
I	12465322	12465537	CeRep4	2e-08	-
I	12465479	12465593	PALTTAA2_CE	1e-23	-
I	12465876	12466024	LONGPAL3	1.5e-46	-
I	12465876	12466086	CEMUDR2	3.5e-42	+
I	12466086	12466531	LONGPAL3	4e-139	-
I	12466601	12466655	DNA-3-1_CE	84.0	+
I	12466660	12466725	CEMUDR1	0.0011	-
I	12466790	12467747	LONGPAL2	2.3e-165	+
I	12467085	12468042	LONGPAL2	3.2e-190	-
I	12468106	12468172	CEMUDR1	0.0011	+
I	12468177	12468231	DNA-3-1_CE	79.0	-
I	12468301	12469206	LONGPAL3	2.7e-307	+
I	12469074	12469349	CEMUDR2	1.9e-49	-
I	12469269	12469474	LONGPAL2	3e-34	-
I	12469331	12469621	CEMUDR2	2.8e-51	-
I	12469504	12469781	CEMUDR2	1.4e-52	-
I	12469690	12469967	CEMUDR2	3e-53	-
I	12469876	12470155	CEMUDR2	5.5e-51	-
I	12469989	12470345	CEMUDR1	1.4e-06	+
I	12470075	12470197	LONGPAL3	9.6e-29	-
I	12470124	12470440	CEMUDR2	8.9e-64	-
I	12470458	12470589	CeRep3	3.8e-18	-
I	12471257	12471536	TIR9TA1_CE	5.8e-75	+
I	12473323	12473538	CER5-LTR_CE	5.6e-70	-
I	12473709	12473782	CELE12B	5.2e-12	+
I	12473760	12473792	CELE11	0.76	-
I	12473847	12473947	CeRep4	1.8e-06	-
I	12473909	12474006	PALTTAA2_CE	1.1e-14	-
I	12474167	12474428	CeRep3	6.9e-21	-
I	12477427	12477638	CEMUDR1	0.023	+
I	12477487	12477601	PALTTAA1_CE	4.4e-23	+
I	12477598	12477890	PALTTAA1_CE	1.1e-65	+
I	12479049	12480051	HelitronY1_CE	5.6e-50	-
I	12479864	12480233	TC4	4.3e-08	-
I	12481327	12482902	Tc1	0.0	-
I	12484439	12484660	CeRep3	4.2e-20	-
I	12484869	12485073	CeRep3	9.3e-28	+
I	12485333	12485601	CeRep3	1.9e-24	-
I	12485802	12486003	CeRep3	2e-27	+
I	12486565	12486809	CeRep3	9.4e-22	+
I	12486909	12487138	CELE46B	7.3e-08	+
I	12486964	12487939	Helitron1_CE	1.8e-09	-
I	12487587	12487855	CeRep5	2.5e-14	+
I	12488116	12488640	Helitron1_CE	1.4e-05	-
I	12488130	12488365	CeRep5	6.2e-18	-
I	12488372	12488534	CeRep5	7.1e-10	-
I	12488608	12488863	CeRep5	1.6e-17	-
I	12488794	12490206	HelitronY1A_CE	2e-22	-
I	12489834	12490508	Helitron1_CE	1.9e-06	+
I	12490413	12490565	PALTTTAAA1	4e-07	-
I	12491072	12491332	PALTTTAAA1	5.8e-07	+
I	12491638	12491729	CeRep3	2.3e-20	-
I	12491754	12492577	Helitron1_CE	8.6e-05	-
I	12491962	12492233	CeRep3	4e-23	+
I	12492509	12493336	HelitronY1A_CE	2.3e-19	-
I	12493006	12493587	Helitron1_CE	0.00035	-
I	12495146	12495657	Helitron1_CE	9.5e-05	+
I	12495193	12495381	RC35	0.0023	-
I	12495469	12495716	CELE46B	0.00098	-
I	12496154	12496632	CERP3	2.7e-49	-
I	12496384	12496728	PALTTTAAA2	0.0084	+
I	12496573	12496689	CERP16	1.3e-10	-
I	12496673	12496850	CELE2	1.4e-28	-
I	12496851	12496943	IR4	1.3e-06	+
I	12497467	12497552	IR3_CE	9.5	+
I	12500112	12500287	CELE14A	1.9e-51	-
I	12503591	12503731	CELE14A	4.3e-20	+
I	12503739	12503910	NPALTA1_CE	1.9e-44	-
I	12507601	12507742	CELE2	0.94	+
I	12507891	12508002	CERP2	0.12	+
I	12508151	12508225	PALTTTAAA3	3.1	-
I	12508429	12508583	PALTTTAAA3	3.1	-
I	12508487	12510234	HelitronY1A_CE	1.2e-34	-
I	12510178	12511023	Helitron1_CE	0.055	-
I	12510563	12510805	PALTTTAAA1	0.00048	+
I	12510943	12511922	Helitron1_CE	2.6e-05	-
I	12512326	12513560	HelitronY1A_CE	1e-21	-
I	12513405	12514381	HelitronY1A_CE	1.6e-24	+
I	12514349	12514842	Helitron1_CE	0.066	-
I	12514760	12514901	PALTTAA2_CE	2e-14	-
I	12515546	12515730	CELE14B	1.6e-55	-
I	12515736	12515862	Tc1A	2.2e-05	-
I	12515808	12516103	DNA-3-1_CE	2.4e-10	-
I	12515809	12515937	PALTA5_CE	5e-13	-
I	12515908	12516285	TC4	9.7e-09	+
I	12516139	12516272	PALTA5_CE	2.3e-13	-
I	12516292	12516420	PALTA5_CE	1.1e-05	-
I	12516369	12516487	Tc1A	28.0	+
I	12516793	12517320	Helitron1_CE	0.063	-
I	12516823	12517090	CeRep5	2.8e-25	-
I	12517207	12517327	PALTTAA2_CE	3.2e-09	-
I	12517675	12518334	Helitron1_CE	0.31	+
I	12518089	12518237	PALTTAA2_CE	5.3e-10	-
I	12518153	12518342	CeRep4	8.4e-06	+
I	12518271	12518528	PALTTTAAA3	1.4	+
I	12518836	12519037	Helitron1_CE	0.29	-
I	12518943	12519105	PALTTAA2_CE	1.4e-15	+
I	12522418	12522542	PALTTAA2_CE	0.00017	+
I	12522456	12522542	PALTTAA2_CE	7e-05	-
I	12522866	12523360	Helitron1_CE	0.0011	+
I	12523027	12523367	CELE46B	0.0034	-
I	12523733	12523959	RC35	4.3e-05	+
I	12524437	12524496	PALTA5_CE	11.0	+
I	12524730	12525321	Helitron1_CE	0.00023	+
I	12525619	12525759	CER1	3.5	+
I	12526557	12526727	CER1	20.0	-
I	12530533	12530751	RC35	0.0037	+
I	12530606	12530787	RC35	0.0012	-
I	12531341	12531600	CELE46B	0.44	-
I	12533572	12533730	RC35	0.00089	+
I	12534361	12534529	CELE46B	0.0033	+
I	12536064	12536291	CeRep5	1.6e-20	+
I	12537699	12537787	CERP2	0.28	-
I	12539647	12539736	CERP2	0.0049	-
I	12545370	12545556	CELE14A	2.3e-46	-
I	12547411	12547754	CER8-I_CE	5.3e-05	+
I	12548567	12548663	LR9A	5.1e-07	+
I	12548617	12549073	CERP3	1.5e-21	+
I	12548682	12548793	CERP16	9.3e-22	-
I	12554652	12554828	IR3_CE	1.1e-11	-
I	12555283	12555552	LR9A	6.8e-32	+
I	12555543	12555626	CERP16	1.6e-10	-
I	12563060	12563095	CeRep5	7.2e-05	+
I	12563728	12563839	PALTTAA2_CE	0.00011	+
I	12564782	12564846	PALTTAA2_CE	7.8e-09	+
I	12565261	12565324	PALTTAA2_CE	3.5e-05	+
I	12566307	12566381	PALTTAA2_CE	1.7e-09	-
I	12567569	12567662	CeRep4	4.1e-08	+
I	12567735	12567851	PALTTAA2_CE	2.9e-09	+
I	12567948	12568111	CeRep4	6.6e-18	-
I	12568640	12568737	PALTTAA2_CE	7.9e-07	-
I	12568720	12568887	CeRep4	8.8e-09	+
I	12568894	12568998	CeRep4	7.6e-08	-
I	12573470	12573698	CELE42	7.4e-66	+
I	12575042	12575156	CELE14B	5e-06	+
I	12575081	12575156	CELE14A	3.6e-17	-
I	12576797	12577344	CERP3	5.1e-67	-
I	12579671	12579845	CELE14A	3.2e-50	-
I	12582454	12582602	IR3_CE	3.9e-12	+
I	12582602	12582643	IR3_CE	32.0	+
I	12583489	12583590	PALTTAA3_CE	9e-07	+
I	12586453	12586548	CEMUDR1	41.0	-
I	12588040	12588143	CELE46A	9.5e-07	-
I	12588580	12588722	CELE46A	0.004	-
I	12591347	12591444	CELE11	0.0018	-
I	12594077	12594227	PALTA5_CE	2.7e-19	+
I	12595871	12596190	TIR9TA1_CE	4.2e-87	-
I	12596191	12596327	TIR9TA1_CE	3.4e-33	-
I	12599282	12599755	TC4	1.4e-05	+
I	12599462	12599583	PALTA5_CE	7.1e-05	-
I	12599981	12600622	LONGPAL3	4.3e-165	-
I	12600845	12601298	TC4	1e-07	-
I	12602378	12602517	PALTA5_CE	4e-15	-
I	12602396	12602679	TC5A	0.083	+
I	12602558	12602685	PALTA5_CE	6.4e-07	+
I	12602718	12602846	PALTA5_CE	9.3e-18	+
I	12603296	12603410	PALTTAA2_CE	3.7e-13	-
I	12603386	12603542	CeRep4	1.6e-11	+
I	12603613	12603681	PALTTAA2_CE	0.0015	-
I	12604187	12604337	PALTTAA2_CE	4e-13	+
I	12604329	12604395	PALTTAA2_CE	0.26	-
I	12604359	12604468	CeRep4	4.5e-05	+
I	12604405	12604551	CeRep4	5e-13	-
I	12604536	12604635	PALTTAA2_CE	9e-13	+
I	12604631	12604683	PALTTAA2_CE	0.0028	-
I	12604659	12604758	CeRep4	2.3e-06	+
I	12604706	12604780	CeRep4	1.5e-05	-
I	12606770	12606915	CELE11	1e-16	+
I	12607068	12607231	CELE11	1.7e-18	+
I	12607928	12608051	CERP3	9.6e-19	-
I	12607978	12608162	CERP16	3.7e-44	-
I	12608170	12608250	LR9A	1.3e-17	+
I	12608230	12608325	LR9A	0.0021	-
I	12608248	12608312	LR9A	0.00096	+
I	12608818	12608879	PALTTAA2_CE	1.2	-
I	12608856	12609016	CeRep4	1.8e-06	+
I	12609070	12609238	PALTTAA2_CE	4e-15	-
I	12609903	12610021	CeRep3	1.8e-22	+
I	12610104	12610197	CeRep3	5e-18	+
I	12610415	12610492	CeRep3	9.3e-11	-
I	12610514	12610633	CeRep3	1.9e-06	-
I	12613900	12613972	CELE11	2.6e-05	-
I	12614106	12614191	CELE11	1.8e-06	+
I	12614216	12614359	CELE11	3.3e-16	+
I	12614371	12614540	CELE11	1.6e-09	+
I	12615041	12615213	CeRep3	1.2e-21	-
I	12615620	12615703	CeRep3	5e-18	+
I	12616058	12616202	CeRep3	1.2e-20	-
I	12616245	12616493	CeRep3	4.1e-21	-
I	12617125	12617183	CeRep3	3.8e-05	+
I	12617289	12617533	CeRep3	4.8e-29	+
I	12617874	12617997	CeRep3	2.8e-25	-
I	12618088	12618184	CeRep3	7e-21	-
I	12618632	12618723	CeRep3	2.3e-11	+
I	12619071	12619147	CeRep3	7.2e-10	+
I	12619215	12619333	CeRep3	7e-16	+
I	12619685	12619790	CeRep3	3e-12	+
I	12619836	12619971	CeRep3	1.3e-14	+
I	12623305	12623385	RC35	6.8e-05	-
I	12623318	12623635	Helitron1_CE	1.4e-05	+
I	12623389	12623521	CELE14B	3.9e-30	-
I	12623522	12623596	RC35S	7.8e-05	+
I	12623525	12623637	RC35	0.0043	-
I	12624706	12624810	HAT4_CE	2.2e-28	+
I	12626141	12626274	CELE14A	2.4e-07	-
I	12627460	12627621	CeRep4	7.4e-06	+
I	12628184	12628270	CeRep3	1.3e-10	-
I	12628304	12628364	TIR23T5A_CE	25.0	+
I	12628498	12628836	RC123	5.5e-28	-
I	12633262	12633484	LINE2B_CE	7.1e-07	-
I	12633704	12633809	CELE14B	1.6e-18	+
I	12634243	12634465	LINE2B_CE	7.1e-07	+
I	12638891	12639229	RC123	5.5e-28	+
I	12639363	12639423	TIR23T5A_CE	25.0	-
I	12639457	12639543	CeRep3	1.3e-10	+
I	12640106	12640267	CeRep4	4e-06	-
I	12643526	12643703	CER13-I_CE	2.5e-20	-
I	12644982	12645203	CELE11	7.8e-55	+
I	12645431	12645515	CELE1	2.5e-20	+
I	12645431	12645549	PALTA4_CE	2.5e-14	+
I	12645519	12645707	CELE14B	3.1e-22	+
I	12646153	12646328	CELE14A	6.2e-49	-
I	12646468	12646786	CELE1	9.2e-86	-
I	12646794	12646876	CELE42	7.6e-05	+
I	12646929	12647093	RC35	1.1e-08	+
I	12647106	12647274	TIR54TA1_CE	2.2e-49	+
I	12647796	12648957	HelitronY1A_CE	5.9e-40	-
I	12648990	12649762	Helitron1_CE	0.015	+
I	12649248	12649393	CeRep5	1.1e-05	-
I	12649405	12649675	CeRep5	3.6e-12	-
I	12649597	12649775	CeRep5	5.5e-08	-
I	12649714	12649823	IR3_CE	6.7	-
I	12649789	12650024	CeRep5	6.5e-11	-
I	12650222	12651175	HelitronY1A_CE	3.7e-21	+
I	12651039	12651457	Helitron1_CE	0.008	+
I	12651992	12652249	PALTTTAAA1	2.9e-06	+
I	12656805	12657533	Tc1A	2.9e-116	+
I	12658076	12658486	CELE46A	1.4e-113	-
I	12658440	12658605	PALTTTAAA3	2.3e-31	+
I	12661080	12661134	CeRep52	22.0	+
I	12661757	12661863	PALTA5_CE	1.4	-
I	12662390	12662509	CERP16	5.7e-22	-
I	12662395	12662652	CERP3	4.7e-22	-
I	12663853	12664002	PAL8B_CE	7.7e-33	-
I	12664056	12664295	PAL8B_CE	8.7e-71	-
I	12664290	12664354	TC2	0.69	-
I	12664434	12664564	PALTA5_CE	7e-05	-
I	12664612	12664741	PALTA5_CE	5.1e-12	-
I	12665259	12666894	HelitronY1A_CE	6.4e-20	+
I	12667240	12667835	HelitronY1A_CE	4.5e-18	+
I	12667980	12668704	HelitronY1A_CE	7.1e-29	-
I	12668578	12668874	PALTTTAAA3	1.8	-
I	12668947	12669624	HelitronY1A_CE	1.5e-19	+
I	12669528	12669883	PALTTAA1_CE	94.0	+
I	12669759	12669799	IR3_CE	69.0	+
I	12669858	12670041	RC35	0.018	+
I	12669936	12670286	CER1	4.1	+
I	12670084	12670278	RC35	1.1e-05	-
I	12670131	12670458	PALTTTAAA2	0.0083	+
I	12670131	12670582	PALTTTAAA2	0.015	-
I	12671489	12671826	Helitron1_CE	0.011	-
I	12671541	12671736	PALTTAA2_CE	2.8e-40	+
I	12671762	12671884	PALTTAA2_CE	3.1e-23	+
I	12671812	12671966	CeRep4	0.0089	-
I	12671910	12672033	PALTTAA2_CE	1.2e-16	+
I	12672055	12672189	PALTTAA2_CE	6.2e-21	+
I	12672104	12672729	Helitron1_CE	0.0031	+
I	12672211	12672318	PALTTAA2_CE	1.4e-19	+
I	12672461	12673234	Helitron1_CE	2.6e-06	-
I	12672807	12672898	PALTTAA2_CE	2.4e-18	-
I	12672935	12673125	PALTTAA2_CE	6.2e-36	-
I	12673051	12673817	Helitron1_CE	5.4e-05	+
I	12673157	12673278	PALTTAA2_CE	5.9e-15	+
I	12673220	12673365	CeRep4	0.00045	-
I	12673301	12673427	PALTTAA2_CE	4.6e-19	+
I	12673457	12673578	PALTTAA2_CE	3.2e-15	+
I	12673507	12673664	CeRep4	8.5e-07	-
I	12673603	12673739	PALTTAA2_CE	6e-22	+
I	12674482	12674782	CeRep3	1.7e-23	+
I	12674788	12675085	CeRep3	1.1e-29	+
I	12675100	12675310	CeRep3	1.2e-24	+
I	12675610	12675796	CeRep3	8.7e-23	-
I	12675858	12675977	CeRep3	2.6e-17	-
I	12676038	12676128	CeRep3	2e-08	-
I	12676572	12676704	CeRep3	4.1e-11	-
I	12677213	12677313	CeRep3	1.6e-16	-
I	12677321	12677607	CeRep3	1.7e-30	-
I	12678100	12678204	CeRep3	3.4e-18	-
I	12678446	12678580	CeRep3	1.7e-24	+
I	12679042	12679226	CeRep3	8.7e-14	+
I	12679956	12680095	RC35	5.7e-09	+
I	12680262	12680440	CELE14B	2.5e-43	+
I	12680472	12680630	CeRep3	9.7e-21	+
I	12681486	12681685	CeRep3	2.8e-17	+
I	12682100	12682292	CeRep3	1.8e-26	-
I	12682145	12683323	Helitron1_CE	0.047	-
I	12682419	12682583	CeRep3	3.1e-19	+
I	12683546	12683644	RC35S	2.8e-14	-
I	12684562	12684613	CELE11	0.093	+
I	12687693	12687765	NPAL5A_CE	0.066	+
I	12691309	12691776	CER13-I_CE	1.9e-138	+
I	12693833	12694019	CERP16	1.3e-31	-
I	12693833	12694091	LR9A	6.1e-27	+
I	12694074	12694136	LR9A	0.011	-
I	12696156	12696279	CELE46A	8.6e-06	-
I	12697105	12697180	LR9A	0.0025	-
I	12698373	12698454	HAT4_CE	0.00025	-
I	12698676	12698761	HAT4_CE	0.00051	-
I	12699759	12700051	HAT1_CE	1.2e-60	-
I	12702311	12702384	CELE12B	1.6e-08	+
I	12702320	12702421	CELE12A	2.2e-08	+
I	12706602	12706700	PALTTAA3_CE	0.0048	+
I	12710770	12710994	TIR9TA1B_CE	1.1e-43	+
I	12711885	12712021	CELE45	1.4e-29	+
I	12712778	12712861	CELE14A	0.00067	+
I	12713024	12713106	CELE14A	4.1e-05	-
I	12713123	12713464	PALTTTAAA2	1.2e-40	-
I	12713453	12713512	PALTTTAAA2	0.025	+
I	12713507	12713778	CELE46A	5.3e-74	-
I	12713729	12713841	PALTTTAAA2	0.01	-
I	12715177	12715330	CELE7	1.5e-08	+
I	12715507	12715621	CELE7	0.0063	+
I	12715683	12715734	RCD1	5.8	-
I	12722421	12722749	CERP3	1.1e-35	-
I	12723434	12723568	CELE14B	7.2e-28	+
I	12726282	12726467	CELE14B	3.2e-59	-
I	12726505	12727437	Helitron1_CE	0.086	-
I	12726779	12726887	CELE42	4.5e-11	+
I	12727377	12727529	PALTTAA2_CE	7.5e-08	+
I	12727634	12727828	PALTTTAAA3	0.59	+
I	12728187	12728554	PALTTTAAA2	0.068	-
I	12728193	12728347	PALTTTAAA1	0.018	+
I	12728913	12729054	CER1	32.0	-
I	12728955	12730010	HelitronY1A_CE	5.6e-20	-
I	12730660	12730934	CER1	43.0	-
I	12731523	12731639	CeRep3	0.00011	+
I	12731607	12732005	Helitron1_CE	0.29	-
I	12731656	12731941	CeRep3	5.5e-22	+
I	12731969	12732033	CeRep3	9.6e-07	+
I	12732271	12732493	CER1	0.14	+
I	12732776	12732920	PALTTTAAA1	0.0027	-
I	12732817	12733870	HelitronY1A_CE	3.9e-22	+
I	12734115	12735239	HelitronY1A_CE	1.4e-33	+
I	12734121	12734706	HelitronY1A_CE	5e-38	-
I	12735139	12735293	PALTTTAAA3	0.45	+
I	12735247	12735412	CELE2	9.1e-23	-
I	12735479	12735507	CELE1	1.7	-
I	12735597	12735778	CELE2	6.5e-22	+
I	12736034	12736189	IR3_CE	64.0	+
I	12739883	12740059	CELE14A	4.1e-51	-
I	12741309	12742640	HelitronY1A_CE	2.8e-27	+
I	12742839	12742891	TIR9TA1_CE	7.6	+
I	12742841	12743218	Helitron1_CE	0.24	-
I	12742873	12743087	CeRep5	1.4e-12	-
I	12743158	12743255	RC35	0.014	+
I	12743205	12743340	CeRep5	4.2e-10	+
I	12743368	12743449	CeRep5	9.6e-07	-
I	12743637	12744713	HelitronY1A_CE	5.5e-45	-
I	12745345	12746257	HelitronY1A_CE	3.5e-26	+
I	12746206	12747224	HelitronY1A_CE	6.6e-23	+
I	12746867	12747680	Helitron1_CE	0.0018	-
I	12747439	12748316	HelitronY1A_CE	2.1e-20	-
I	12748606	12748692	CELE2	0.0085	+
I	12748793	12748836	CELE1	18.0	+
I	12748837	12748983	CELE7	8.3e-28	-
I	12748989	12749126	CELE7	1.2e-25	+
I	12749120	12749162	CELE1	0.55	+
I	12749306	12749364	CELE2	0.001	+
I	12749644	12749889	CELE2	3e-41	+
I	12750696	12750786	CELE14B	5.1e-14	+
I	12750852	12751050	CER2-1-LTR_CE	1.4e-06	-
I	12750858	12751134	CER2-LTR_CE	7.5e-06	-
I	12751332	12751432	CELE14A	1e-15	+
I	12752062	12752318	HAT2_CE	5.6e-63	-
I	12752735	12753247	TC4	9.5e-60	+
I	12752997	12753496	Helitron1_CE	0.0022	+
I	12753785	12753831	TIR23T5A_CE	9.2	+
I	12753803	12753911	CELE11	0.18	+
I	12753806	12754099	LONGPAL3	0.47	-
I	12754297	12754528	PALTTTAAA1	0.015	+
I	12755310	12755574	NDNAX3_CE	2e-82	-
I	12755961	12757549	NDNAX3_CE	0.0	-
I	12757693	12757835	CELE42	4.2e-30	-
I	12757862	12758223	HAT2_CE	1.9e-111	-
I	12758206	12758309	CELE42	4.9e-21	-
I	12759583	12759686	Tc1A	40.0	-
I	12760544	12760665	PALTA5_CE	4.9e-09	-
I	12760548	12760841	PALTA1_CE	1.3e-05	+
I	12760704	12760835	PALTA5_CE	1.2e-16	-
I	12764126	12764275	CeRep5	3.1e-06	+
I	12765200	12765275	LR9A	1.3e-07	+
I	12765231	12766105	HelitronY1A_CE	1.3e-21	-
I	12765251	12765460	CERP16	2.9e-43	-
I	12766432	12766507	PALTA5_CE	5.2	-
I	12766534	12766611	PALTA5_CE	3.2	+
I	12775407	12775515	CERP3	4.2e-14	+
I	12775413	12776247	Helitron1_CE	4.7e-08	-
I	12776002	12776249	HelitronY2_CE	8.2e-81	-
I	12776962	12776997	PAL3A_CE	0.035	-
I	12777836	12778082	Chapaev-2_CE	6.8e-05	+
I	12778234	12778368	Chapaev-1_CE	1.7e-05	+
I	12778650	12779018	CELE1	1.8e-68	-
I	12779009	12779064	CELE1	2.7	+
I	12779462	12779812	CELETC2	7.5e-105	-
I	12779791	12779841	CELETC2	4.9e-08	-
I	12781340	12781430	CELE46A	0.6	+
I	12781372	12781610	CeRep3	9.6e-05	+
I	12786396	12786514	PALTTTAAA2	0.0067	-
I	12786685	12786844	NDNAX2_CE	2.6e-53	-
I	12786840	12787369	NDNAX2_CE	1.5e-157	-
I	12787422	12787508	CERP2	9e-05	+
I	12787567	12787728	CELE1	3.3e-29	-
I	12787695	12787757	IR4	0.64	-
I	12787727	12787798	CELE1	2.2e-14	+
I	12790321	12791300	HelitronY1A_CE	1.7e-23	+
I	12790969	12791468	Helitron1_CE	0.12	+
I	12791686	12792613	HelitronY1A_CE	3.8e-26	+
I	12794514	12795255	HelitronY1A_CE	4.3e-25	+
I	12795118	12795316	RC35	0.00011	+
I	12795208	12795383	RC35	0.013	+
I	12796844	12798015	HelitronY1A_CE	1.5e-29	-
I	12798383	12798556	CER1	0.24	-
I	12799102	12799285	RC35	0.00072	-
I	12800841	12800950	RC35	0.0041	-
I	12801153	12802457	HelitronY1A_CE	2.5e-38	+
I	12803474	12803631	RC35	0.0005	-
I	12805101	12805966	HelitronY1A_CE	2.2e-22	+
I	12806536	12806876	CELE46B	0.37	+
I	12806797	12806929	CELE2	2.2	-
I	12806942	12808872	HelitronY1A_CE	1.1e-23	-
I	12809551	12809599	PAL3A_CE	8e-05	+
I	12809965	12810015	PAL3A_CE	0.00068	-
I	12811158	12811324	CELE14B	2.3e-47	-
I	12811326	12811477	CELE14A	6.4e-39	+
I	12812013	12812752	HelitronY1A_CE	1.4e-21	+
I	12813182	12813465	CELE2	2.6e-53	+
I	12813548	12813768	PALTA4_CE	2.3e-34	+
I	12814265	12815180	Helitron1_CE	0.0029	+
I	12814695	12814863	NDNAX1_CE	0.0017	+
I	12815314	12815513	TIR9TA1B_CE	9.4e-37	+
I	12816530	12817312	Helitron1_CE	5.7e-08	-
I	12816944	12817122	CERP3	3.2e-22	+
I	12817045	12817327	LR9A	6.7e-40	-
I	12817651	12817736	CERP16	5.1e-15	+
I	12817713	12817762	LR9A	0.022	-
I	12818272	12818485	PAL8C_2	1e-61	-
I	12818974	12819056	LR9A	0.0033	-
I	12819519	12819731	PAL8D_CE	8e-70	+
I	12819730	12819843	PAL8D_CE	1.2e-32	-
I	12819973	12820298	CELE1	2.9e-09	-
I	12821116	12821228	RC35	0.0021	+
I	12822155	12822703	PALTTTAAA2	0.057	-
I	12822734	12823068	CELE1	2e-66	-
I	12824196	12824349	CELE14A	1.4e-46	+
I	12824964	12825122	RC35	0.0012	+
I	12825032	12825164	CeRep5	0.3	-
I	12825983	12826361	CELE2	2.5e-81	-
I	12827264	12827401	CELE2	2.4e-28	-
I	12827467	12827953	LTR1_CE	3.4e-180	+
I	12827931	12828149	CELE2	3.8e-31	+
I	12829888	12830084	Tc1A	81.0	-
I	12830341	12830430	PALTTTAAA2	0.0023	-
I	12830451	12830487	CER3-1-LTR_CE	0.0011	+
I	12833509	12833789	PALTTTAAA2	0.045	-
I	12835867	12835997	PALTA5_CE	1.7e-14	+
I	12836157	12836349	PALTA5_CE	2.5e-29	+
I	12837624	12837749	RC35	0.00021	-
I	12838370	12838461	PALTTAA2_CE	2.1e-06	-
I	12838668	12838839	PALTTAA2_CE	3e-14	-
I	12838730	12838918	CeRep4	0.00057	+
I	12840670	12840742	CELE12A	1.1e-15	+
I	12840720	12840752	CELE11	1.6	-
I	12841742	12841838	DNA-3-1_CE	23.0	+
I	12843903	12843956	CeRep4	0.0013	-
I	12847416	12847593	PAL8C_1	1.2e-19	-
I	12847699	12847943	NDNAX1_CE	0.87	-
I	12848016	12848223	CELE7	0.0043	-
I	12850109	12850183	Tc1A	36.0	+
I	12850148	12850255	PALTA5_CE	0.0034	+
I	12850344	12850398	DNA-3-1_CE	0.75	+
I	12850344	12850436	PALTA5_CE	17.0	+
I	12851419	12851453	PALTTAA2_CE	19.0	-
I	12852075	12852217	CELE1	5.4e-24	-
I	12852483	12852640	CELE1	1.5e-36	+
I	12853350	12854148	HelitronY1_CE	1.1e-49	+
I	12853446	12853684	CERP3	4.3e-57	+
I	12853670	12854005	CERP3	5.2e-59	+
I	12854533	12854746	PALTTTAAA3	0.35	-
I	12854610	12855391	PAL5A_CE	4.4e-218	+
I	12857755	12858634	Helitron1_CE	0.059	-
I	12857969	12858294	NDNAX1_CE	0.023	-
I	12859969	12860160	CELE14B	5.2e-57	+
I	12860266	12860442	CELE14A	4.1e-59	-
I	12861211	12861388	CERP2	0.00011	+
I	12861312	12861388	CERP2	3e-05	-
I	12861492	12861593	IR3_CE	11.0	-
I	12861598	12861744	CELE4	3.8e-21	-
I	12861748	12861896	CELE4	5.4e-24	-
I	12862447	12862514	PALTTAA3_CE	6.7e-05	+
I	12862524	12862597	PALTTAA3_CE	0.00017	+
I	12863526	12863581	CeRep5	0.093	+
I	12863821	12864115	CELE1	5e-59	+
I	12864380	12864499	CELE42	4.5e-32	-
I	12864616	12864659	PALTA4_CE	2.5e-05	-
I	12870714	12870875	CELE14B	1.9e-41	+
I	12871829	12871889	LR9A	1.2e-07	+
I	12871846	12872107	CERP3	5.1e-39	-
I	12873483	12873684	CELE11	1e-30	-
I	12874683	12874757	LR9A	0.0064	+
I	12874821	12875009	CELE14B	9.2e-43	+
I	12877921	12878204	CELE7	3.9e-62	+
I	12878416	12878534	CELE7	5.5e-10	-
I	12878417	12878860	CELE46B	0.093	-
I	12880182	12880519	CELE7	3.5e-73	-
I	12880503	12880615	PALTTTAAA3	0.85	-
I	12880855	12881157	CELE2	7.6e-65	-
I	12881115	12881250	IR3_CE	12.0	+
I	12882382	12882529	PALTTTAAA3	0.35	+
I	12882690	12882718	CELE1	0.032	+
I	12882742	12882832	PALTTTAAA2	0.0072	-
I	12882810	12883128	CELE1	4e-93	+
I	12885649	12885726	PALTTAA2_CE	34.0	-
I	12886212	12886393	RC35	0.01	-
I	12886304	12886488	CER1	0.73	+
I	12886370	12886547	CER1	1.3	-
I	12888320	12889074	HelitronY1A_CE	3.7e-31	-
I	12890003	12890141	CELE14A	5.9e-29	-
I	12891061	12891181	PAL3A_CE	2.6e-24	+
I	12892775	12892937	PALTTTAAA3	1.8	+
I	12893965	12894128	CER1	26.0	-
I	12896378	12896479	PALTTAA2_CE	2.8e-14	+
I	12896521	12896661	PALTTAA2_CE	2.5e-23	+
I	12896716	12896781	PALTTAA2_CE	6.3e-05	+
I	12896845	12896945	PALTTAA2_CE	2e-11	+
I	12896969	12897103	CeRep4	0.00013	-
I	12897034	12897113	PALTTAA2_CE	1.3e-08	-
I	12897200	12897294	PALTTAA2_CE	3.6e-10	+
I	12898437	12898485	PALTTAA2_CE	0.58	+
I	12898503	12898741	CER1	13.0	-
I	12898755	12898906	PALTTTAAA3	0.079	-
I	12899980	12900184	PALTTTAAA3	0.0039	+
I	12901441	12902229	HelitronY1A_CE	1e-20	-
I	12908576	12908705	CELE46A	1.8e-16	+
I	12908738	12909042	MINISAT1_CE	7.6e-21	+
I	12909462	12909563	PALTA4_CE	7.7e-25	-
I	12910042	12911771	TIR43YW1_CE	0.0	-
I	12911884	12912140	Tc1A	42.0	-
I	12911900	12911989	Chapaev-2_CE	0.00034	-
I	12912316	12912377	CELE1	0.18	-
I	12912824	12913163	TC4	1.3e-06	+
I	12912897	12913075	LONGPAL2	1.9e-38	+
I	12912991	12913469	TC4	3.1e-07	-
I	12913028	12913159	PALTA5_CE	6.8e-07	+
I	12913477	12914129	LONGPAL3	7.8e-167	-
I	12914067	12914657	TC4	4.8e-12	+
I	12914302	12914796	TC4	6.5e-12	-
I	12914573	12914758	LONGPAL2	3.2e-40	-
I	12915974	12916092	HAT2_CE	6.6e-22	-
I	12916783	12917109	PALTA3_CE	6.2e-97	+
I	12918322	12918567	CELE46B	0.0071	-
I	12919622	12919825	LONGPAL2	1.9e-06	-
I	12921457	12921678	PALTTAA3_CE	0.012	-
I	12922588	12922652	CeRep52	8.2	-
I	12922611	12922750	TIR9TA1C_CE	0.00045	-
I	12922865	12923008	CeRep5	0.33	-
I	12924225	12924556	CELE1	3.2e-67	+
I	12924984	12925288	CELE2	5.7e-53	+
I	12925167	12925370	CeRep3	1.2e-10	-
I	12925374	12925486	CeRep3	6.5e-05	-
I	12925614	12925803	RC35	0.014	-
I	12926084	12926196	CeRep3	6.5e-05	+
I	12926200	12926403	CeRep3	1.2e-10	+
I	12926282	12926586	CELE2	5.7e-53	-
I	12926945	12927218	PALTA1_CE	4.7e-65	-
I	12928735	12928872	PALTTTAAA2	5.4e-09	+
I	12928873	12929166	PALTTTAAA2	4.2e-12	+
I	12929863	12930054	RC123	4.9e-28	+
I	12930033	12930146	CERP1	2.7e-14	-
I	12931123	12931219	Tc3	0.0029	+
I	12932637	12932752	Tc1A	2.8e-16	+
I	12933592	12933609	CeRep52	36.0	+
I	12934427	12934634	CELE11	8e-33	+
I	12935408	12935523	CELE7	4.3e-06	-
I	12935492	12935773	HelitronY1_CE	5.5e-103	+
I	12935784	12936025	Tc3	4.1e-25	-
I	12938341	12938422	CELE12B	22.0	+
I	12940358	12940494	CELE14A	1e-31	+
I	12945439	12945534	MSAT1_CE	0.00019	-
I	12950196	12950354	NPALTA1_CE	9.5e-36	+
I	12954332	12954393	PALTA5_CE	0.0055	-
I	12954332	12954414	DNA-3-1_CE	35.0	+
I	12960108	12960169	CELE1	0.16	-
I	12960118	12960231	LONGPAL2	0.14	+
I	12961890	12961974	LONGPAL2	0.014	+
I	12963046	12963131	IR3_CE	69.0	-
I	12964099	12964317	CER1	0.17	-
I	12968396	12968538	CELE46B	0.27	+
I	12968588	12968660	CELE46B	0.69	-
I	12969397	12969557	CELE7	2e-13	-
I	12970649	12970901	CELE7	0.0014	+
I	12972367	12972987	HelitronY1A_CE	1.7e-21	-
I	12972375	12972582	CERP3	2.8e-43	+
I	12972375	12972757	CER15-1-I_CE	5.6e-33	+
I	12972549	12972955	CERP3	2e-61	+
I	12973850	12973991	CELE14B	8.5e-29	+
I	12974388	12974721	CELE1	8.5e-78	+
I	12974883	12975067	CELE14B	6.9e-58	-
I	12976985	12977029	CELE2	3.4	-
I	12977049	12977379	CELE2	1e-29	-
I	12977338	12978275	HelitronY1_CE	7.6e-45	+
I	12977752	12977991	CERP3	1.1e-44	-
I	12977839	12978062	CERP3	8.9e-47	-
I	12979651	12980349	HelitronY1A_CE	1.2e-33	+
I	12980042	12980666	Helitron1_CE	1.9e-14	+
I	12980810	12981389	HelitronY1A_CE	2.8e-45	+
I	12981837	12983019	HelitronY1A_CE	2.3e-22	-
I	12983397	12983441	PALTTAA2_CE	3.8	+
I	12983882	12984327	Helitron1_CE	0.12	+
I	12985179	12985577	HAT1_CE	3.7e-120	+
I	12985673	12985864	TIR9TA1B_CE	7.6e-41	+
I	12986256	12986568	CELE7	2.7e-31	+
I	12990616	12990762	CELE46B	0.33	-
I	12991502	12991522	PALTTAA2_CE	3.4	+
I	12993187	12993362	CELE14B	1.1e-49	-
I	12994502	12994593	PALTA5_CE	0.75	+
I	12994636	12994821	CELE14B	4e-55	-
I	12995811	12995970	PALTTTAAA3	3.0	-
I	12998203	12998416	RC35	0.0043	-
I	12998743	12998871	CERP1	1.7e-16	+
I	13000042	13000162	CELE2	3.1e-15	-
I	13001986	13002120	CEMUDR1	11.0	-
I	13002200	13002334	CELE7	1.9e-23	+
I	13002891	13002982	LR9A	5.6e-05	+
I	13002940	13003160	CELE7	1.4e-22	-
I	13003564	13003655	CeRep4	1.6e-05	+
I	13004291	13004595	PALTTTAAA2	0.00013	+
I	13006895	13007072	CELE14A	6.4e-54	+
I	13007068	13007262	IR3_CE	2.4e-07	-
I	13009547	13009735	CELE14B	7.6e-59	-
I	13011567	13012035	CERP3	3.6e-21	+
I	13011728	13012031	CERP3	8.6e-34	-
I	13011731	13011936	CERP16	4.7e-39	-
I	13014041	13014114	CERP16	2.8e-09	+
I	13014068	13014853	Helitron1_CE	2.2e-40	+
I	13014159	13014430	CERP3	1.6e-54	+
I	13014344	13014848	CER15-1-I_CE	2.6e-46	+
I	13014528	13014758	CERP3	2.2e-48	+
I	13014852	13015050	IR4	3.6e-63	-
I	13015794	13016705	HelitronY1_CE	9.3e-41	+
I	13015970	13016403	CERP3	2.6e-72	-
I	13016168	13016606	CER15-1-I_CE	7.7e-42	-
I	13016321	13017788	HelitronY1_CE	2.2e-88	+
I	13016717	13018371	HelitronY1A_CE	2.7e-61	+
I	13017183	13019178	HelitronY1A_CE	2.2e-101	-
I	13019115	13019235	LR9A	2.3e-08	+
I	13020585	13020772	RC35S	6e-07	+
I	13020646	13020846	HelitronY1A_CE	4.6e-30	-
I	13020979	13021098	PAL8C_1	5.1e-15	-
I	13021392	13021444	PAL8C_1	0.007	+
I	13022009	13022315	CELE1	8.4e-55	-
I	13023677	13023779	LR9A	0.02	+
I	13023704	13024152	CERP3	7.3e-50	+
I	13024697	13024866	CELE11	6.1e-22	-
I	13024887	13025049	CELE11	2.2e-14	-
I	13025060	13025175	CELE11	0.00057	-
I	13025324	13025444	CELE11	3.7e-06	-
I	13031802	13031983	PALTA5_CE	0.00081	-
I	13031856	13032183	DNA-3-1_CE	2.3e-05	+
I	13031857	13031994	CELE11	2.9e-09	+
I	13032019	13032187	CELE11	2.5e-15	+
I	13032193	13032361	CELE11	2e-14	-
I	13032381	13032426	CELE11	0.097	-
I	13035885	13036322	CERP3	4.9e-37	-
I	13035931	13036122	CERP16	1.9e-43	-
I	13037104	13037181	CeRep4	0.00019	-
I	13037208	13037323	CeRep4	3e-11	-
I	13038464	13038622	CeRep4	6.8e-06	+
I	13038640	13038743	CeRep4	1.8e-05	+
I	13038821	13038944	CeRep4	0.00015	+
I	13041382	13041427	CELE45	0.00094	-
I	13044212	13044331	LONGPAL1	38.0	-
I	13044246	13044359	PALTA5_CE	7.9e-12	+
I	13044533	13044605	Tc1A	1.1	+
I	13044557	13044674	PALTA5_CE	2.3e-12	+
I	13045728	13045750	CeRep52	37.0	+
I	13045877	13046037	RC35	0.012	+
I	13046946	13047152	CELE2	3.9e-09	+
I	13050682	13050812	PALTA5_CE	6.8e-16	+
I	13050749	13050834	Tc1A	17.0	+
I	13050903	13050998	PALTA5_CE	1.8e-05	+
I	13051544	13051720	CELE14B	3.2e-42	-
I	13052542	13052664	CELE11	0.39	+
I	13052579	13052733	PALTA5_CE	2e-16	+
I	13054228	13054316	PALTA5_CE	0.57	+
I	13054703	13054829	PALTA5_CE	3.7e-09	+
I	13054894	13054996	PALTA5_CE	1.9e-08	+
I	13055816	13055895	PALTA5_CE	7.3	-
I	13056824	13056885	PALTA5_CE	0.19	-
I	13058118	13058202	CELE46A	5.4e-05	+
I	13059263	13059360	PALTA5_CE	0.02	-
I	13059749	13059923	CELE11	1.5e-16	+
I	13059939	13060109	CELE11	4.4e-20	+
I	13060134	13060279	CELE11	0.00069	-
I	13061452	13061540	CeRep4	3.7e-06	+
I	13061705	13061789	CeRep4	1.2e-09	-
I	13062326	13062417	CeRep4	0.0011	+
I	13063159	13063226	LmeSINE1c	0.22	+
I	13063579	13063737	CELE14B	4e-43	+
I	13066285	13066458	CELE14A	8.1e-43	-
I	13069160	13069334	HelitronY1A_CE	2e-39	+
I	13071437	13071728	CELE46A	6.2e-74	+
I	13071729	13071776	CELE46A	0.00018	+
I	13073261	13073689	CELE46A	4.3e-119	+
I	13080698	13080811	PALTA1_CE	8e-10	-
I	13081056	13081123	NPAL0A_CE	1.9e-13	-
I	13082452	13082641	PAL8C_1	5e-18	+
I	13084488	13084576	CELE14B	2.9e-19	+
I	13103926	13104144	CELE14A	1.3e-09	+
I	13105576	13105767	PALTTAA1_CE	2.2e-37	+
I	13108772	13109193	LINE2B_CE	8.6e-112	-
I	13110076	13110329	LR9A	4.8e-05	-
I	13112839	13112936	CELE12A	3.3e-18	+
I	13113782	13114091	CELE7	5.9e-34	-
I	13114463	13114877	CELE46A	1.4e-99	+
I	13115329	13115522	RC35	0.019	-
I	13118075	13118784	DNA-3-1_CE	1.1e-237	-
I	13120735	13120813	PALTTAA1_CE	9e-09	-
I	13122386	13122720	CEMUDR1	8e-11	+
I	13122388	13122566	CELE46A	8.8e-43	-
I	13122566	13122718	CELE46A	4.9e-32	-
I	13124977	13125523	Helitron2_CE	1.7e-55	-
I	13125253	13125524	RC123	7.3e-61	-
I	13125891	13126291	CELE46A	1e-100	-
I	13126377	13126585	PAL8C_3	1.1e-56	-
I	13129272	13129843	Helitron2_CE	7.2e-62	-
I	13129564	13129845	RC123	1.4e-64	-
I	13132523	13132605	CELE46A	1.2e-06	-
I	13132596	13132770	CELE46A	1.3e-25	-
I	13132904	13133239	LINE2B_CE	7.4e-05	-
I	13134889	13135009	PAL8C_1	6.3e-06	-
I	13134921	13135067	PAL8C_1	4.1e-06	+
I	13135377	13135531	PALTTAA1_CE	5.1e-20	-
I	13135562	13135665	PALTTAA1_CE	3e-19	+
I	13139737	13139917	RC123	8.1e-38	+
I	13140011	13140148	HelitronY1A_CE	3.4e-18	+
I	13140049	13140203	RC35S	2.6e-08	+
I	13140455	13140547	CER3-LTR_CE	0.49	-
I	13142145	13142352	MSAT1_CE	6.1e-06	-
I	13146799	13147019	MSAT1_CE	7.5e-18	-
I	13147025	13147243	MSAT1_CE	1.9e-18	-
I	13147286	13147519	CER5-LTR_CE	1e-49	-
I	13147520	13148647	CER5-I_CE	0.0	-
I	13148667	13148752	CER5-I_CE	3.8e-25	-
I	13148749	13148820	CER5-I_CE	6.3e-16	-
I	13148810	13148918	CER5-I_CE	3.9e-29	-
I	13148920	13149153	CER5-LTR_CE	3.1e-49	-
I	13149164	13149352	MSAT1_CE	1e-14	-
I	13149355	13149575	MSAT1_CE	4.5e-17	-
I	13149581	13149799	MSAT1_CE	1.3e-16	-
I	13149805	13150023	MSAT1_CE	2.9e-18	-
I	13150029	13150247	MSAT1_CE	1.7e-16	-
I	13150253	13150471	MSAT1_CE	1.3e-16	-
I	13150477	13150695	MSAT1_CE	2.9e-18	-
I	13150701	13150919	MSAT1_CE	1.7e-16	-
I	13150925	13151143	MSAT1_CE	6.4e-16	-
I	13151149	13151367	MSAT1_CE	2.1e-17	-
I	13151373	13151591	MSAT1_CE	2.9e-18	-
I	13151597	13151815	MSAT1_CE	2.5e-16	-
I	13151821	13152039	MSAT1_CE	1.3e-17	-
I	13152308	13152339	CELE14A	4.2	+
I	13152341	13152408	CELE14A	9.8e-05	+
I	13154857	13155033	NPALTA1_CE	4.6e-57	+
I	13156362	13156424	LmeSINE1c	9.4e-05	-
I	13159246	13159744	CELE46B	0.0058	-
I	13161066	13161128	LmeSINE1c	0.0001	+
I	13161426	13161624	PALTTTAAA1	0.018	-
I	13161747	13161992	PALTTTAAA1	0.00025	-
I	13161890	13162008	CELE46B	1.3e-05	+
I	13162345	13162381	LONGPAL2	3.1	-
I	13162692	13163136	Tc6	3.2e-162	-
I	13163137	13164024	Tc6	0.0	-
I	13164358	13165168	Helitron1_CE	0.00047	-
I	13164556	13164712	RC35	0.012	-
I	13166282	13166923	HelitronY1A_CE	7.2e-21	+
I	13167509	13167974	CERP4	0.013	-
I	13167629	13168408	Helitron1_CE	6.6e-10	-
I	13167650	13168183	HelitronY1A_CE	2.2e-18	+
I	13169491	13169805	HAT3_CE	1.4e-79	+
I	13170488	13170802	HAT2_CE	7.6e-93	+
I	13172262	13172352	DNA-3-1_CE	27.0	+
I	13181226	13181301	CELE46B	0.041	-
I	13182624	13182898	CeRep3	8.7e-16	-
I	13182973	13183089	CeRep3	2.5e-19	-
I	13183931	13184045	PALTTAA3_CE	0.00026	+
I	13188724	13188812	NDNAX2_CE	3.2e-14	+
I	13188757	13188919	NDNAX1_CE	0.0014	+
I	13188805	13189276	NDNAX2_CE	1.6e-87	+
I	13189320	13189360	NDNAX2_CE	7e-06	+
I	13189414	13189473	NDNAX2_CE	0.11	+
I	13190744	13190880	PALTA5_CE	5.3e-06	-
I	13195171	13195271	Tc3	1.0	+
I	13211493	13211588	Tc1A	2.1e-05	-
I	13212307	13213547	Mariner2_CE	0.0	-
I	13213823	13213905	PALTTTAAA1	1.2e-08	-
I	13219853	13220124	NDNAX3_CE	1.1e-88	-
I	13220641	13220838	Tc3	1.8e-10	-
I	13220838	13220896	DNA-3-1_CE	2.1e-09	+
I	13220894	13220939	DNA-3-1_CE	4.8e-06	-
I	13221046	13221625	CEMUDR1	9.7e-15	-
I	13221078	13221256	PALTTAA3_CE	3e-30	-
I	13221259	13221594	PALTTAA3_CE	5.3e-61	-
I	13222760	13223353	LONGPAL3	8.6e-150	-
I	13223323	13223393	TC5B	0.0012	+
I	13223388	13224025	LONGPAL3	2.8	-
I	13223558	13224031	TC4	1.5e-08	-
I	13225654	13226877	NDNAX3_CE	0.0	-
I	13227781	13227957	CELE7	2.1e-06	-
I	13229075	13229312	CELE7	1.7e-38	+
I	13229845	13230139	Helitron1_CE	5.4e-07	-
I	13229972	13230078	MINISAT1_CE	7.5e-21	-
I	13230433	13231013	Helitron2_CE	1.4e-93	+
I	13230650	13231011	RC123	7.7e-103	+
I	13231007	13231683	HelitronY4_CE	8.7e-174	+
I	13231433	13231951	HelitronY1_CE	6.5e-66	+
I	13233790	13233920	TIR9TA1A_CE	1.7e-16	-
I	13233874	13234023	TIR9TA1_CE	7.3e-39	-
I	13241297	13241342	LR9A	0.00058	+
I	13241327	13241435	CERP16	8.3e-10	-
I	13242632	13242798	CERP16	7e-32	-
I	13242746	13242895	LR9A	1.4e-27	+
I	13242897	13242971	LR9A	0.0024	-
I	13242980	13243049	NPALTA1_CE	1.3e-05	-
I	13249847	13250034	CELE14B	4.7e-52	+
I	13250114	13250264	CELE7	1.7e-20	-
I	13250261	13250388	CELE7	7.3e-24	+
I	13253171	13253666	LTR1_CE	9.6e-181	-
I	13254559	13254696	PAL3A_CE	2.1e-10	+
I	13254834	13254963	PAL3A_CE	2.3e-07	-
I	13255583	13255741	NPAL0A_CE	2e-16	+
I	13255933	13256045	NPAL0A_CE	0.00017	+
I	13257911	13258064	CELE7	0.0043	-
I	13260505	13260563	PAL3A_CE	7e-08	+
I	13262784	13262981	CELE46A	7.5e-15	-
I	13266109	13267764	TIR23T5A_CE	0.0	-
I	13267925	13268351	Tc3	1.1e-41	+
I	13269097	13269523	Tc3	1.1e-41	-
I	13272920	13273034	LINE2C1_CE	1.9e-21	-
I	13273118	13273246	MSAT1_CE	0.00016	-
I	13275547	13275573	CeRep52	12.0	-
I	13276546	13277323	HelitronY1_CE	3e-48	-
I	13279665	13279706	PALTTAA2_CE	0.14	-
I	13279676	13279805	CeRep4	0.00028	+
I	13279735	13279841	CeRep4	0.00096	-
I	13280088	13280449	CELE46B	0.79	-
I	13280195	13280876	CELE46B	0.0027	+
I	13280470	13280873	PALTTTAAA2	3.7e-09	+
I	13282815	13283121	PALTTAA3_CE	3.7e-05	-
I	13283110	13283187	IR3_CE	50.0	+
I	13283367	13283427	IR3_CE	6.2	-
I	13284241	13284787	Helitron1_CE	0.015	+
I	13284314	13284678	CEMUDR1	3.6e-09	-
I	13286611	13286821	CERP2	1e-07	-
I	13286735	13287062	CELE2	1.4e-25	+
I	13291391	13291570	PALTTAA3_CE	0.0045	+
I	13291849	13291925	PALTTAA2_CE	0.1	+
I	13292208	13292357	CELE2	6.3e-16	-
I	13293256	13293335	CER1	38.0	+
I	13296058	13296288	CELE1	0.00097	-
I	13297679	13297741	CELE45	0.91	-
I	13301084	13301286	PALTTTAAA3	2e-36	+
I	13302043	13302561	HAT1_CE	6.6e-25	+
I	13302192	13302453	LR9A	4.8e-32	-
I	13302286	13302518	CERP16	3.7e-50	+
I	13302464	13302598	LR9A	0.0022	+
I	13305862	13306048	CELE11	7e-41	-
I	13308855	13309041	CELE14B	1.6e-59	+
I	13309047	13309131	CERP16	2.2e-10	+
I	13309063	13309209	CELE12A	4.7e-10	+
I	13309143	13309233	CELETC2	4.1e-09	+
I	13309167	13309494	CELE12A	8e-94	-
I	13309439	13309550	CELE11	0.39	-
I	13309539	13309864	CELE46B	0.039	-
I	13309575	13309710	CELE4	1.8e-15	-
I	13311200	13311343	CELE46B	0.014	+
I	13311462	13311531	CELE14A	1.4	+
I	13312290	13312337	PALTA5_CE	1.1	+
I	13312368	13312552	CELE14B	6.1e-51	+
I	13314762	13314823	DNA-3-1_CE	0.45	+
I	13317560	13317638	PALTA5_CE	5.7e-06	+
I	13319590	13319793	PALTA5_CE	2.8e-20	-
I	13319678	13319951	PALTA2_CE	9.6e-08	+
I	13319748	13319968	PALTA5_CE	1.1e-14	-
I	13319860	13320011	CELE11	0.0059	-
I	13319941	13320051	PALTA5_CE	4.4e-05	-
I	13320446	13320693	PALTA5_CE	4.2e-21	-
I	13321067	13321205	NDNAX1_CE	2.7	+
I	13321777	13321994	PALTA5_CE	8.8e-18	-
I	13322277	13322338	PALTA5_CE	0.0027	-
I	13322305	13322524	PALTA5_CE	6.9e-21	-
I	13322655	13322771	PALTA5_CE	0.11	+
I	13323169	13323354	CELE14B	7.2e-58	+
I	13323504	13323559	PALTA5_CE	0.039	-
I	13324190	13324260	CER7-I_CE	0.33	+
I	13325409	13325593	CELE14B	1.4e-56	+
I	13325739	13325906	TIR9TA1C_CE	4e-10	+
I	13325895	13325918	CeRep52	5.0	+
I	13326048	13326115	Tc1A	0.068	+
I	13326070	13326267	PALTA5_CE	5.8e-25	-
I	13327108	13327172	PALTA5_CE	0.14	-
I	13327398	13327572	PALTA5_CE	2.5e-21	-
I	13327693	13327899	Tc1A	80.0	+
I	13327804	13327978	CELE11	1.3e-16	+
I	13328295	13328559	CELE2	3.7e-16	+
I	13329552	13329741	CELE4	1.5e-43	-
I	13329727	13329868	CELE4	2.3e-30	+
I	13331157	13331223	CER7-I_CE	1.5	+
I	13331278	13331582	CELE2	1.9e-31	-
I	13332095	13332140	PALTA5_CE	0.0011	-
I	13332139	13332289	CELE14B	8e-39	+
I	13332287	13332369	PALTA5_CE	7.5e-09	+
I	13332671	13332753	PALTTAA2_CE	0.53	-
I	13332706	13332751	CERP2	0.12	-
I	13332748	13332875	IR4	1.7e-17	+
I	13335517	13335611	CEMUDR1	16.0	+
I	13336242	13336435	CELE2	6.3e-13	+
I	13336349	13336699	CELE1	3e-79	+
I	13336605	13336800	CELE2	2.3e-05	-
I	13337702	13337794	CELE2	3.1e-09	+
I	13337704	13337850	PALTTAA2_CE	7.5	+
I	13337776	13338067	CERP2	0.0024	+
I	13338266	13338324	CER12-LTR_CE	0.38	+
I	13338298	13338464	CELE46B	8.4e-18	+
I	13339026	13339239	CERP2	5e-07	-
I	13341501	13341583	PALTTAA3_CE	0.8	+
I	13341519	13341577	PALTTAA3_CE	0.33	-
I	13341613	13341801	IR3_CE	2.7e-08	-
I	13342764	13343066	CELE2	2.4e-26	+
I	13343108	13343370	CELE7	3.3e-29	+
I	13343400	13343585	CELE2	3.9e-38	+
I	13344751	13345828	Helitron1_CE	0.037	+
I	13344894	13345099	CELE46B	0.22	-
I	13344958	13345099	PALTTTAAA2	0.085	+
I	13346148	13346357	PALTTTAAA3	2.6	-
I	13348134	13348455	HAT1_CE	3.7e-63	-
I	13349486	13350003	PALTTTAAA2	0.058	+
I	13350307	13350666	PALTTTAAA2	0.028	+
I	13352252	13352794	Helitron1_CE	4.7e-07	+
I	13352352	13352542	CERP3	4.6e-16	+
I	13352479	13352594	LR9A	9.1e-25	-
I	13352571	13352757	CERP16	6.8e-37	+
I	13352764	13352933	PALTTAA1_CE	36.0	-
I	13352815	13352942	PALTTAA3_CE	0.12	+
I	13355144	13355398	CELE2	3e-25	+
I	13356035	13356200	CELE2	4e-10	+
I	13360236	13360445	PALNN1_CE	6e-72	+
I	13363275	13363463	PALTTTAAA3	0.11	-
I	13364917	13365030	CeRep5	0.28	-
I	13365700	13365789	PALTTAA3_CE	1.2	-
I	13366523	13366623	PALTTTAAA3	2.3	+
I	13367130	13367337	CELE46B	0.00094	+
I	13368352	13368458	CELE2	0.033	-
I	13368923	13368979	CELE14A	4.3e-12	+
I	13369403	13369588	CELE14B	5.8e-59	+
I	13370378	13370548	CELE14A	1.8e-33	-
I	13373408	13373688	CELE1	6.3e-58	-
I	13374941	13375002	LR9A	2e-06	+
I	13374977	13375092	CERP16	1.5e-17	-
I	13377647	13377722	CELE11	0.0042	-
I	13377775	13377970	CELE11	1.3e-35	+
I	13380382	13380450	CELE14B	3.1e-10	-
I	13380450	13380486	CELE14B	0.00019	-
I	13380604	13380680	CELE12B	2.6	+
I	13382626	13382793	TC5B	9.8e-25	-
I	13386168	13386322	PALTTAA3_CE	0.0018	+
I	13386335	13386707	PALTTAA3_CE	7.6e-16	-
I	13387668	13387816	RC35	0.00051	+
I	13389578	13389667	LR9A	3e-09	+
I	13393791	13394234	CELE46B	0.053	+
I	13394186	13394330	CELE4	5.6e-25	-
I	13394216	13394412	CELE4	7.2e-19	+
I	13394523	13394811	CELE4	2.5e-30	+
I	13394820	13394963	CELE2	0.059	+
I	13397041	13397117	CeRep52	0.18	-
I	13397423	13397450	CeRep52	0.23	+
I	13397936	13398014	PALTA5_CE	0.086	-
I	13399335	13399545	PAL8C_2	1.7e-56	-
I	13399870	13399992	CeRep52	1.1e-07	+
I	13401418	13401520	PALTA5_CE	2.2e-07	-
I	13401707	13401885	LR9A	0.011	-
I	13401758	13401877	HAT1_CE	6.5e-21	-
I	13402118	13402276	PALTA5_CE	1.7e-08	+
I	13402744	13402974	PALTA5_CE	3.9e-16	-
I	13402906	13403060	CELE11	4e-05	+
I	13402980	13403067	PALTA5_CE	1.2e-07	-
I	13403079	13403142	PALTA5_CE	0.21	-
I	13404144	13404244	CERP1	2e-12	-
I	13408822	13409092	CER7-I_CE	0.013	-
I	13410566	13410806	CER7-I_CE	1e-73	-
I	13413465	13414099	TC5B	3.8e-187	+
I	13414135	13414244	TC5B	0.0059	-
I	13418783	13418871	PALTTAA3_CE	2.0	-
I	13420106	13420182	PALTA5_CE	0.041	+
I	13420205	13420333	PALTA5_CE	4.2e-10	-
I	13420284	13420351	Tc1A	0.059	+
I	13420368	13420492	PALTA5_CE	0.00018	-
I	13423451	13423675	CELE46A	0.5	+
I	13423523	13423963	HAT1_CE	3.2e-147	+
I	13425307	13425794	HAT2_CE	1.5e-148	+
I	13428763	13428919	CELE46B	0.00031	-
I	13429422	13430633	HelitronY1A_CE	1.5e-23	+
I	13431397	13431653	CELE46B	0.015	-
I	13431401	13432013	Chapaev-2_CE	0.0036	+
I	13431546	13431994	PALTTTAAA2	0.012	+
I	13434215	13434340	CER1	12.0	-
I	13435936	13436043	CER1	28.0	-
I	13437173	13437255	IR3_CE	56.0	+
I	13437322	13437523	CELE46B	0.7	+
I	13439773	13439926	CERP2	0.44	+
I	13439831	13440754	HelitronY1A_CE	4.6e-25	-
I	13441175	13441278	IR3_CE	81.0	+
I	13441891	13442027	CER1	2.0	-
I	13443186	13443642	PALTTTAAA2	3.4e-05	-
I	13443525	13443713	CER1	1.3	-
I	13444169	13444440	RC35	0.003	-
I	13445046	13445071	IR3_CE	22.0	+
I	13445053	13445880	Helitron1_CE	0.038	-
I	13447367	13447649	TC4	3e-12	+
I	13447771	13448428	TC4	1.2e-51	-
I	13450529	13450738	CeRep3	1.1e-06	+
I	13450816	13451026	CeRep3	3.9e-05	+
I	13452240	13452525	CeRep5	1.7e-16	-
I	13452997	13453167	RC35	0.0013	-
I	13453045	13453353	CERP3	2.7e-51	+
I	13453338	13453391	NDNAX2_CE	0.068	-
I	13453445	13453485	NDNAX2_CE	7.9e-06	-
I	13453528	13453999	NDNAX2_CE	2e-86	-
I	13453885	13454047	NDNAX1_CE	0.0047	-
I	13453959	13454079	NDNAX2_CE	1.1e-23	-
I	13454505	13454583	CELE11	1.4	+
I	13454701	13454755	Chapaev-1_CE	5.3e-08	-
I	13455975	13458310	Tc3	0.0	+
I	13461121	13461302	CELE46B	0.16	+
I	13462777	13462806	PALTA4_CE	2.5	+
I	13462801	13462845	PALTA4_CE	7.1e-06	-
I	13464915	13466144	HelitronY1A_CE	5.4e-17	+
I	13466815	13467411	PALTTAA3_CE	6.8e-184	-
I	13471522	13471817	CELE46B	0.012	+
I	13473769	13473954	CER1	26.0	-
I	13479470	13479679	NDNAX1_CE	1.7	-
I	13479705	13479800	CELE46B	0.47	+
I	13480730	13481061	CELE7	2e-70	-
I	13481216	13481482	CELE7	9.8e-10	-
I	13481480	13481586	RC35	0.0044	+
I	13481898	13482563	Helitron1_CE	1.7e-06	+
I	13482245	13483680	HelitronY1_CE	5.7e-69	-
I	13483435	13483784	CERP2	2.3e-57	+
I	13483792	13483821	CELE1	1.3	-
I	13483803	13483873	PALTTAA2_CE	0.22	+
I	13483846	13484006	CELE4	2.3e-21	-
I	13484474	13485224	PAL5A_CE	1.9e-242	-
I	13485213	13485270	CELE46B	8e-08	+
I	13485318	13485368	PALTA2_CE	0.046	+
I	13485578	13486235	CELE46B	2.6e-138	-
I	13486232	13486825	PALTTAA3_CE	7e-179	-
I	13486822	13486957	CELE46B	1.1e-29	+
I	13487256	13487580	PALTTTAAA2	8.7e-06	-
I	13487644	13488537	CeRep1A	0.0	-
I	13488530	13488982	CeRep1A	3.4e-170	-
I	13489328	13489437	CELE46B	0.0021	-
I	13491672	13491792	TC5B	0.013	+
I	13493339	13493421	Tc1A	2.6e-05	-
I	13493371	13493665	PALTA5_CE	7.2e-36	-
I	13493757	13493977	PALTA5_CE	1.4e-17	-
I	13496740	13496848	PALTA5_CE	5.5e-10	+
I	13496860	13496993	PALTA5_CE	2.5e-12	+
I	13496984	13497179	CEMUDR1	8.3e-05	-
I	13496985	13497044	CELE46B	2.6e-10	-
I	13497045	13497485	HAT1_CE	3.2e-143	+
I	13497471	13498155	CELE46B	1.7e-154	+
I	13498150	13498505	DNA-3-1_CE	0.068	-
I	13498176	13498251	PALTA5_CE	0.055	+
I	13498205	13498340	PALTA5_CE	1e-12	+
I	13498353	13498434	PALTA5_CE	0.00015	-
I	13498382	13498659	DNA-3-1_CE	0.0079	+
I	13498386	13498527	PALTA5_CE	1.8e-13	+
I	13498563	13498694	PALTA5_CE	9.8e-11	-
I	13498627	13498807	LONGPAL1	0.0006	+
I	13498731	13498871	PALTA5_CE	4.2e-17	-
I	13504044	13504124	Tc3	0.19	-
I	13504369	13504473	Tc3	2.9e-05	-
I	13504622	13504734	Tc3	0.2	-
I	13507812	13507890	PALTA5_CE	0.093	-
I	13508263	13508407	CERP4	3.5e-18	+
I	13508403	13508599	CELE11	4.3e-36	+
I	13509158	13509238	CELE11	0.098	-
I	13509268	13509414	CELE11	3.2e-19	-
I	13510128	13510245	PAL3A_CE	2e-24	-
I	13510412	13510485	PALTA5_CE	0.19	-
I	13510494	13510546	PALTA5_CE	18.0	+
I	13510766	13510917	CELE11	0.00042	-
I	13510926	13511082	CELE11	3.5e-08	-
I	13511089	13511250	CELE11	1.5e-19	-
I	13511133	13511324	LONGPAL1	0.00012	+
I	13511257	13511392	CELE11	3.7e-17	+
I	13511272	13511549	TC5A	1.1	-
I	13511419	13511551	CELE11	4.8e-15	+
I	13514401	13514535	CELE46B	0.016	-
I	13517205	13517314	PAL5A_CE	18.0	-
I	13519302	13519572	CELE12A	6.6e-74	+
I	13519491	13519635	CELETC2	6.1e-08	-
I	13519531	13519625	CELE12B	3.6e-16	+
I	13520632	13520879	HelitronY2_CE	2.5e-81	-
I	13522129	13523378	Mariner3_CE	0.0	+
I	13527909	13528002	TC5A	11.0	-
I	13529215	13529537	Tc1A	5.6e-11	+
I	13529618	13530333	DNA-3-1_CE	6.8e-233	-
I	13530324	13530390	Tc1A	0.0078	-
I	13530410	13530492	Tc1A	0.2	-
I	13530842	13531195	CELE1	1.1e-87	+
I	13532411	13533912	PALTTTAAA3	0.0	+
I	13535622	13535782	PALTA5_CE	8.4e-26	-
I	13535640	13535942	PALTA1_CE	1.4e-15	+
I	13535788	13535908	PALTA5_CE	3.1e-20	+
I	13536256	13536451	CER1	16.0	+
I	13536502	13536743	CELE42	2.1e-77	+
I	13541472	13541777	CELE46B	0.00097	+
I	13542750	13542837	CELE2	0.71	-
I	13542975	13543129	CELE2	1.1	+
I	13544106	13544664	Chapaev-2_CE	0.00059	+
I	13544500	13544749	PALTTTAAA3	0.016	+
I	13544524	13544666	RC35	1.1e-07	+
I	13546469	13546533	PALTTAA2_CE	6.8	-
I	13546504	13546698	CELE2	2.9e-26	+
I	13546685	13546989	CELE1	4.5e-24	+
I	13546816	13546975	CELE14B	2.6e-40	-
I	13547097	13547171	CELE2	2.4e-09	+
I	13550849	13551345	Chapaev-1_CE	0.00013	+
I	13552153	13552944	PAL5A_CE	5.2e-299	+
I	13554606	13555179	PALTTAA1_CE	1.9e-173	+
I	13555595	13555725	RC35	0.0082	-
I	13558522	13559111	PALTTAA3_CE	2.6e-179	-
I	13561170	13561350	PAL8C_5	3.1e-39	+
I	13561698	13561740	CERP16	3e-05	+
I	13562618	13562708	DNA-3-1_CE	1.4e-05	-
I	13562906	13563119	TC5B	0.0075	-
I	13563013	13563102	DNA-3-1_CE	0.0014	+
I	13564031	13564197	CER2-I_CE	0.00093	-
I	13564960	13565113	CELE14B	1.4e-38	-
I	13567937	13568076	TIR54TA1_CE	6.1e-31	+
I	13568174	13568697	CER15-1-I_CE	3.8e-48	+
I	13568458	13568704	CERP3	1.6e-49	+
I	13569687	13569784	IR3_CE	50.0	+
I	13576215	13576329	CELE2	0.018	+
I	13579902	13580127	CeRep3	0.00011	+
I	13580640	13580789	CELE14B	1.4e-36	+
I	13582289	13582327	SINE1_CE	2.2e-05	-
I	13582841	13582890	IR3_CE	52.0	+
I	13582841	13583024	PALTTAA1_CE	88.0	+
I	13583113	13583691	PALTTAA1_CE	9.9e-175	+
I	13584003	13584605	PALTTAA3_CE	2.5e-176	+
I	13587388	13587535	IR3_CE	13.0	-
I	13588740	13589016	PALTTTAAA1	3.4e-06	-
I	13588886	13589022	CELE46B	6.6e-07	+
I	13589780	13589930	CER1	6.0	+
I	13590040	13590158	NDNAX1_CE	1.0	-
I	13590655	13590943	CELE46B	0.52	-
I	13591425	13591713	CELE46B	0.61	-
I	13595179	13596259	CER13-I_CE	1.3e-73	+
I	13597079	13597561	CER17-I_CE	3.2e-106	+
I	13599607	13599770	TIR21T5A_CE	3e-55	+
I	13599771	13600006	NPAL5A_CE	3e-36	-
I	13602756	13602951	CELE11	3.9e-25	+
I	13606069	13606147	RC35	4.1e-07	-
I	13606779	13607282	PALTTAA3_CE	0.17	+
I	13606946	13607167	RC35	1.6e-05	-
I	13609652	13609974	HelitronY1_CE	5.4e-111	-
I	13609832	13610057	RCC9	2.9e-24	+
I	13609945	13611676	HelitronY1A_CE	0.0	-
I	13610692	13612284	HelitronY1A_CE	0.0	-
I	13611652	13613244	HelitronY1A_CE	0.0	-
I	13612260	13613898	HelitronY1A_CE	0.0	-
I	13612855	13614468	HelitronY1_CE	7.8e-195	+
I	13614173	13614747	HelitronY1_CE	1.5e-101	+
I	13614327	13614764	HelitronY4_CE	9e-113	-
I	13614449	13615114	HelitronY1_CE	1.6e-171	-
I	13614733	13615354	HelitronY1_CE	1.3e-151	-
I	13615313	13615788	Helitron2_CE	5.3e-67	-
I	13615316	13615642	RC123	6.8e-88	-
I	13616101	13616257	RC35	1.3e-05	-
I	13617474	13617620	RC35	9.3e-06	-
I	13617557	13617678	RC35S	3.7e-05	+
I	13618283	13618338	HAT3_CE	5.9e-08	+
I	13618309	13618526	HAT3_CE	1.5e-08	-
I	13618313	13618384	PAL3A_CE	1.9e-15	-
I	13618568	13619511	HelitronY1A_CE	2e-29	-
I	13623167	13623391	RC35	0.02	-
I	13623784	13624039	PALTTAA1_CE	1.9e-73	+
I	13624037	13624096	CELETC2	2.1e-12	+
I	13624076	13624418	CELETC2	2.6e-108	+
I	13624413	13624739	PALTTAA1_CE	1e-91	-
I	13624676	13624813	TIR23T5A_CE	16.0	+
I	13625394	13625466	LONGPAL2	3.1	+
I	13625766	13626033	CELE46B	0.59	-
I	13628647	13628860	CERP2	2.8e-08	-
I	13630680	13630871	CELE46B	0.24	+
I	13630683	13630806	CERP2	0.23	+
I	13630832	13631084	CELE46B	0.6	-
I	13633550	13633718	CeRep5	0.0072	+
I	13634762	13634879	RC35S	4.3e-08	+
I	13636612	13636822	PALTA5_CE	5.7e-21	+
I	13637045	13637315	TC4	4.7e-05	+
I	13637186	13637488	PALTA5_CE	1.6e-56	+
I	13637587	13637815	PALTA5_CE	2.4e-23	-
I	13638100	13638142	PALTA5_CE	0.41	-
I	13638198	13638379	PALTA5_CE	3.9e-21	+
I	13638779	13638995	PALTA5_CE	3.4e-27	+
I	13639591	13639820	PALTA5_CE	1.5e-20	+
I	13639886	13639993	PALTA5_CE	4.6e-08	+
I	13640016	13640286	PALTA5_CE	3e-44	-
I	13641193	13641271	Tc1A	2.5	-
I	13641215	13641473	PALTA5_CE	2.1e-32	+
I	13641548	13641784	PALTA5_CE	1.5e-19	-
I	13642173	13642443	PALTA5_CE	3.5e-39	-
I	13642663	13642921	PALTA5_CE	3.6e-40	-
I	13642963	13643598	PALTA1_CE	4.1e-05	-
I	13642973	13643080	PALTA5_CE	3.6e-14	-
I	13643353	13643615	PALTA5_CE	2.9e-50	-
I	13643840	13644086	PALTA5_CE	4.4e-39	+
I	13644310	13644517	PALTA5_CE	8e-29	+
I	13644943	13646197	HelitronY1A_CE	1.4e-21	+
I	13644965	13645254	CeRep5	2.9e-45	-
I	13645277	13645556	CeRep5	1.3e-41	-
I	13645807	13646113	CeRep5	1.1e-37	-
I	13646448	13646554	PALTA5_CE	1.1e-10	-
I	13646500	13646581	Tc1A	0.00033	+
I	13646602	13646735	PALTA5_CE	7.5e-13	-
I	13646686	13646753	Tc1A	0.00049	+
I	13646816	13646921	PALTA5_CE	8e-11	-
I	13646974	13647097	PALTA5_CE	1.2e-10	-
I	13647562	13647681	CeRep5	6.8e-19	+
I	13649622	13649916	PALTA5_CE	6.1e-44	-
I	13650158	13650253	PALTA5_CE	5e-09	-
I	13650197	13650280	Tc1A	0.011	-
I	13650327	13650421	PALTA5_CE	4.9e-11	-
I	13650499	13650592	PALTA5_CE	7.8e-07	-
I	13650861	13650957	PALTA5_CE	0.68	+
I	13651205	13651893	Helitron1_CE	0.00027	-
I	13651255	13651538	CeRep5	1.2e-43	-
I	13651569	13651866	CeRep5	6.3e-44	-
I	13651783	13652427	Helitron1_CE	0.04	-
I	13651880	13652122	CeRep5	9e-45	-
I	13653888	13653995	CERP2	3.4e-05	+
I	13653920	13653997	CERP2	7.8e-07	-
I	13659590	13659815	CELE46B	0.063	+
I	13660110	13660315	RC35	0.00011	+
I	13660735	13661361	PAL5A_CE	9.3e-220	+
I	13661354	13661395	PAL5A_CE	3.3e-06	+
I	13663041	13663159	PAL3A_CE	2.2e-25	-
I	13665507	13665743	CELE46B	0.69	+
I	13665879	13666153	CER1	0.19	+
I	13666061	13666187	PALTTTAAA2	0.036	-
I	13668816	13668932	PALTTTAAA2	5.2e-06	+
I	13672691	13672854	RC35	0.0052	+
I	13673505	13673873	CELE46B	0.073	-
I	13673655	13673958	PALTTTAAA2	0.0016	-
I	13674371	13674498	CELE46B	0.82	+
I	13675447	13675556	HAT2_CE	5.4e-31	-
I	13678193	13678360	Chapaev-1_CE	2.8e-10	-
I	13678477	13678723	Chapaev-2_CE	3.3e-05	-
I	13679815	13679935	CeRep52	2e-06	+
I	13680011	13680141	CeRep52	3.9e-06	+
I	13680163	13680265	CeRep52	2.3e-05	+
I	13680804	13681019	CELE11	2e-44	-
I	13681646	13681822	CELE11	8.1e-07	-
I	13682044	13682298	CER7-LTR_CE	3.5e-40	+
I	13682530	13682665	PAL3A_CE	5.1e-13	+
I	13684888	13685154	CeRep3	3.3e-17	+
I	13685197	13685290	CeRep3	3.6e-16	+
I	13685711	13685901	CeRep3	4e-27	-
I	13685947	13686055	CeRep3	7.6e-22	-
I	13686104	13686207	CeRep3	9.2e-20	-
I	13686557	13686668	CeRep3	7.2e-20	+
I	13686699	13686799	CeRep3	2.7e-21	+
I	13687174	13687313	CeRep3	2.8e-23	+
I	13688939	13689084	CeRep3	6.5e-21	-
I	13689116	13689235	CeRep3	2.6e-19	-
I	13690190	13690294	CeRep3	8.5e-15	-
I	13690339	13690439	CeRep3	1.7e-17	-
I	13690483	13690589	CeRep3	4.4e-19	-
I	13690593	13690879	CeRep3	3.6e-28	-
I	13691343	13691475	PALTA5_CE	3e-10	+
I	13691393	13691659	DNA-3-1_CE	5.4	+
I	13691523	13691656	PALTA5_CE	2.4e-07	-
I	13691604	13691677	Tc1A	1.7	-
I	13692095	13692384	CeRep3	1.4e-23	+
I	13692392	13692517	CeRep3	1.1e-24	+
I	13692535	13692714	CeRep3	6.2e-22	+
I	13693144	13693236	CeRep3	3.5e-19	+
I	13693279	13693593	CeRep3	3e-23	+
I	13693596	13693708	CeRep3	6.1e-21	+
I	13693765	13695351	NDNAX3_CE	0.0	+
I	13695350	13695438	CeRep3	5.5e-11	+
I	13695473	13695575	CeRep3	5.4e-14	+
I	13695624	13695697	CeRep3	7.1e-12	+
I	13701303	13701397	CeRep3	6.4e-12	+
I	13701441	13701541	CeRep3	5.2e-18	+
I	13701584	13701683	CeRep3	3.9e-15	+
I	13701727	13701863	CeRep3	3.1e-22	+
I	13702269	13702444	CeRep3	1.2e-20	+
I	13702518	13702609	CeRep3	5.6e-12	+
I	13702655	13702824	CeRep3	3e-23	+
I	13703278	13703404	CeRep3	4.6e-15	+
I	13703423	13703548	CeRep3	1.4e-21	+
I	13703579	13703798	CeRep3	2.9e-24	+
I	13705806	13705860	RC35S	0.023	-
I	13706486	13706700	CELE11	1.5e-43	-
I	13707519	13707679	CELE11	0.011	-
I	13707756	13707790	CELE11	0.84	-
I	13707904	13707997	CELE11	0.00034	-
I	13708442	13708597	HelitronY2_CE	5.9e-19	+
I	13708507	13708715	RC123	6e-44	+
I	13708622	13708904	RC123	1.5e-47	+
I	13708905	13709008	RC35	3.6e-06	-
I	13708930	13709111	CEMUDR2	2.6e-06	+
I	13708999	13709106	Helitron1_CE	7.7e-07	+
I	13710170	13710356	CELE7	1.3e-16	+
I	13710722	13710929	NPAL5A_CE	3.3e-68	-
I	13711009	13711700	PAL5A_CE	8.5e-227	-
I	13712100	13712247	NPAL5A_CE	9.5e-05	-
I	13712281	13712383	LR9A	6.1e-06	-
I	13714356	13717068	LINE2G_CE	3.3e-306	+
I	13717064	13717108	SINE1_CE	0.019	+
I	13721867	13722366	CELE46A	3.2e-07	-
I	13721870	13722056	IR3_CE	2.5e-30	+
I	13722087	13722367	PALTTAA3_CE	2.3e-39	+
I	13723284	13724143	Helitron2_CE	2.9e-57	+
I	13725862	13726115	CER1	0.018	+
I	13726432	13726654	HAT3_CE	0.00014	+
I	13726592	13726741	PAL3A_CE	1.3e-42	+
I	13727832	13728252	CELE46A	7.1e-121	+
I	13728589	13728809	CELE46B	1.5e-64	-
I	13729064	13729545	TC4	2.5e-10	-
I	13729325	13729528	LONGPAL2	1.6e-38	-
I	13730237	13730408	MIRAGE1	0.022	+
I	13730441	13730953	CELE46B	5.7e-118	-
I	13731198	13731628	CELETC2	5.3e-130	-
I	13733132	13733305	CELE14B	2.6e-47	+
I	13734048	13734224	CELE14B	3.3e-48	-
I	13736140	13736262	RC35	0.016	+
I	13737597	13738292	PAL5A_CE	2.6e-214	+
I	13738724	13738900	CELE14A	2.9e-59	-
I	13740032	13742366	Tc3	0.0	-
I	13744073	13744476	CELE46A	1e-108	+
I	13745441	13745618	CELE14B	1e-49	-
I	13745627	13745797	CELE14B	4e-44	+
I	13746984	13747060	PALTTAA3_CE	2.2e-09	+
I	13747063	13747186	PALTTAA3_CE	3.2e-21	-
I	13748006	13748051	CELE12B	0.55	+
I	13749209	13749343	Chapaev-1_CE	6.1e-08	+
I	13749464	13749513	NPALTA1_CE	1.3e-07	+
I	13749743	13749776	CELE12B	1.2	+
I	13751458	13751583	RC35	0.0042	+
I	13751755	13751873	PALTTAA3_CE	0.26	-
I	13753672	13753872	PALTTAA3_CE	0.41	+
I	13753773	13755114	HelitronY1A_CE	2.7e-25	+
I	13754755	13755346	Helitron1_CE	7.7e-05	+
I	13756376	13756518	CELE46B	0.00064	-
I	13757688	13757899	Tc1A	37.0	-
I	13758915	13759068	IR3_CE	73.0	+
I	13759180	13759416	IR3_CE	29.0	+
I	13759670	13759849	PALTTTAAA3	0.47	+
I	13760762	13760818	CER16-I_CE	1.4	-
I	13764621	13764853	PALTTTAAA3	0.56	+
I	13766976	13767131	CER1	8.5	+
I	13768238	13768483	CER1	11.0	-
I	13768311	13768404	IR3_CE	50.0	+
I	13768966	13770272	HelitronY1A_CE	6.5e-21	+
I	13768994	13769283	CeRep5	1.3e-30	+
I	13769319	13769572	CeRep5	5.6e-31	+
I	13769617	13769873	CeRep5	2.5e-26	+
I	13769894	13770163	CeRep5	1e-30	+
I	13770229	13770487	CeRep5	4.6e-26	+
I	13770453	13770502	PALTTAA1_CE	7.4	+
I	13770531	13770773	CeRep5	2.2e-22	+
I	13770704	13771516	Helitron1_CE	9.6e-07	+
I	13770819	13771075	CeRep5	1.1e-23	+
I	13771230	13772354	HelitronY1A_CE	3e-22	-
I	13771773	13773505	HelitronY1_CE	1.6e-49	-
I	13772411	13774171	HelitronY1A_CE	9e-32	-
I	13776025	13776198	IR3_CE	51.0	-
I	13776129	13776380	CeRep5	4.6e-24	+
I	13776177	13777048	Helitron1_CE	3.8e-08	-
I	13776435	13776706	CeRep5	2.9e-24	-
I	13776726	13776961	CeRep5	4.6e-23	-
I	13777320	13777581	CeRep5	3.1e-28	+
I	13777345	13778526	HelitronY1A_CE	4.7e-27	-
I	13777967	13778240	CeRep5	1.3e-26	-
I	13778262	13778535	CeRep5	4.8e-27	-
I	13778426	13779188	Helitron1_CE	0.00078	+
I	13779020	13779815	Helitron1_CE	2.7e-09	+
I	13779022	13779258	CeRep5	6e-23	+
I	13779296	13779476	CeRep5	1.7e-17	+
I	13779488	13779791	CeRep5	1.7e-19	+
I	13781555	13782097	Helitron1_CE	0.027	-
I	13781730	13781997	CeRep5	4.5e-24	+
I	13782574	13783303	HelitronY1A_CE	1.8e-18	-
I	13783526	13783785	CeRep5	2.1e-27	-
I	13783529	13784401	HelitronY1A_CE	1.1e-19	+
I	13783831	13784084	CeRep5	1.9e-26	-
I	13784121	13784398	CeRep5	1.8e-24	-
I	13784634	13784878	CeRep5	1.1e-19	+
I	13784844	13784997	CeRep5	0.00029	-
I	13785351	13785596	CeRep5	3.3e-21	+
I	13785360	13785921	Helitron1_CE	0.0065	-
I	13785652	13785931	CeRep5	3.1e-30	-
I	13786100	13786347	CeRep5	8.1e-25	+
I	13786141	13786972	Helitron1_CE	2e-08	-
I	13786398	13786652	CeRep5	5.7e-25	+
I	13786704	13786929	CeRep5	1.3e-18	-
I	13787182	13787837	Helitron1_CE	0.00054	-
I	13787186	13787414	CeRep5	4e-23	+
I	13787445	13787695	CeRep5	2.8e-23	+
I	13787620	13787737	CeRep5	0.0033	-
I	13787764	13788049	CeRep5	1.3e-21	-
I	13788066	13788316	CeRep5	2.1e-25	-
I	13788132	13788761	Helitron1_CE	0.0015	-
I	13788429	13788667	CeRep5	2.6e-23	-
I	13788681	13788779	CeRep5	0.12	+
I	13788727	13788964	CeRep5	3.5e-23	-
I	13789326	13789478	RC35	0.007	+
I	13790049	13790139	IR3_CE	20.0	-
I	13791078	13791242	RC35	0.011	+
I	13791755	13791832	IR3_CE	66.0	+
I	13791941	13792127	RC35	0.0024	+
I	13792739	13793290	Helitron1_CE	0.0061	-
I	13792892	13793017	CELE46B	0.089	+
I	13793165	13793369	RC35	0.0011	-
I	13793245	13793433	RC35	0.00068	+
I	13793806	13793891	CER1	19.0	-
I	13794259	13794954	HelitronY1A_CE	3.6e-18	+
I	13797029	13797105	CELE14A	1.3e-08	-
I	13797560	13797646	IR3_CE	61.0	+
I	13797605	13798679	HelitronY1A_CE	7.6e-21	+
I	13797876	13798168	CeRep5	1.3e-22	+
I	13798221	13798467	CeRep5	8.5e-22	+
I	13798479	13798750	CeRep5	5.1e-15	+
I	13798748	13799021	CELE45	2.4e-15	-
I	13799028	13799196	CeRep5	6.8e-11	+
I	13799914	13800717	HelitronY1_CE	5.9e-44	-
I	13800064	13801624	HelitronY1A_CE	4e-42	-
I	13800110	13800391	CERP3	5.4e-52	-
I	13801255	13802727	HelitronY1A_CE	4.5e-23	+
I	13801651	13803405	HelitronY1A_CE	1.9e-47	-
I	13802871	13803632	Helitron1_CE	2.4e-15	-
I	13803423	13804903	HelitronY1A_CE	4.5e-51	-
I	13803908	13805341	HelitronY1_CE	1.9e-54	+
I	13806006	13806231	CER1	0.0014	+
I	13806196	13806638	PALTTTAAA2	0.00071	-
I	13806416	13806648	RC35	0.00042	-
I	13806499	13806680	RC35	5.3e-06	+
I	13807417	13808765	HelitronY1A_CE	1.9e-19	+
I	13809883	13810711	Helitron1_CE	0.0072	+
I	13810563	13811718	HelitronY1A_CE	3.3e-27	+
I	13812464	13812821	CELE46B	0.048	-
I	13813861	13814201	CER1	5.7	-
I	13814053	13814202	PALTTTAAA3	0.97	+
I	13815465	13815646	CER1	42.0	+
I	13817904	13818172	CeRep5	1.4e-24	-
I	13818084	13819644	HelitronY1A_CE	7.7e-33	+
I	13820369	13820607	CeRep5	2.8e-25	+
I	13820525	13820637	CeRep5	0.024	-
I	13820665	13820908	CeRep5	1.8e-27	+
I	13820866	13821247	Helitron1_CE	0.21	+
I	13820954	13821020	CeRep5	0.28	+
I	13821071	13821310	CeRep5	2.4e-23	+
I	13821226	13822307	HelitronY1A_CE	9.5e-21	+
I	13821586	13822897	HelitronY1A_CE	8.9e-31	-
I	13823498	13823644	RC35S	0.02	+
I	13825325	13825688	HAT1_CE	1.7e-118	-
I	13825878	13826254	PAL8D_CE	1.4e-126	+
I	13826891	13826929	NDNAX2_CE	7.6e-05	-
I	13827664	13828037	Helitron1_CE	7.2e-05	+
I	13827793	13827927	RC35	0.0054	-
I	13828283	13828864	Helitron1_CE	0.004	+
I	13828555	13828709	RC35	0.013	-
I	13829253	13829798	Helitron1_CE	0.0037	-
I	13829939	13830047	PAL3A_CE	1.6e-12	+
I	13830076	13830349	Vingi-1_CE	2e-12	+
I	13835200	13835892	Helitron1_CE	0.024	+
I	13836515	13836645	CeRep5	0.13	-
I	13836855	13837812	Helitron1_CE	0.0012	+
I	13837908	13839053	HelitronY1A_CE	5.5e-19	-
I	13838871	13839518	Helitron1_CE	9.1e-05	-
I	13839316	13839408	CERP2	0.0047	-
I	13840001	13840042	PALTTTAAA3	1.7	+
I	13841283	13841399	PAL5A_CE	1.5e-35	-
I	13843872	13843944	CELE11	3.4e-08	+
I	13844547	13844704	CELE14A	2e-47	+
I	13845644	13845755	PALTTTAAA1	1.2e-26	+
I	13845752	13845909	CELE6	3.7e-49	+
I	13845933	13846009	CELE42	1.5e-19	-
I	13846229	13846424	CELE42	1.7e-52	-
I	13846426	13846829	PALTTTAAA1	4.9e-53	-
I	13847090	13847255	CERP16	2.1e-27	-
I	13847249	13847359	LR9A	4.9e-21	+
I	13847307	13847473	LR9A	0.0009	-
I	13847327	13847399	CERP16	9.7e-07	+
I	13847379	13847506	CERP16	6.8e-13	-
I	13848975	13849117	HAT2_CE	5.9e-19	+
I	13849183	13849319	CERP16	8.1e-17	-
I	13851298	13851477	HAT2_CE	1.2e-26	+
I	13851693	13852312	CER2-1-LTR_CE	4.7e-234	+
I	13855350	13856309	HelitronY1A_CE	7.2e-27	+
I	13856179	13857163	Helitron1_CE	0.0091	-
I	13856790	13856874	CeRep5	0.001	-
I	13857823	13857963	CELE46B	0.68	+
I	13858306	13858488	CeRep3	0.00018	-
I	13859293	13859653	PAL5A_CE	7.3	-
I	13859558	13860798	HelitronY1A_CE	4.2e-35	-
I	13860913	13862424	HelitronY1A_CE	1.1e-23	-
I	13861840	13863236	HelitronY1_CE	5.5e-43	-
I	13863688	13864427	Helitron1_CE	0.022	-
I	13863691	13863755	IR3_CE	1.9	-
I	13864549	13865482	Helitron1_CE	1e-06	-
I	13865589	13866180	PALTTAA1_CE	2.1e-160	-
I	13867395	13867555	CELE45	9.4e-53	+
I	13868225	13868463	HelitronY2_CE	1.6e-74	-
I	13871007	13871222	RC35	0.0046	+
I	13871097	13871934	HelitronY1A_CE	2.4e-29	+
I	13871680	13872447	HelitronY1A_CE	6.4e-21	+
I	13873309	13874218	CERP4	1.4e-296	+
I	13875033	13875435	CELETC2	5.4e-120	+
I	13875393	13875517	PAL3A_CE	1.4e-06	+
I	13875430	13875517	PAL3A_CE	6.6e-17	-
I	13876308	13876693	PAL8D_CE	3.3e-129	-
I	13877470	13877555	PAL8C_1	0.0021	-
I	13877549	13878456	CERP4	1e-285	-
I	13878484	13878642	PAL8C_1	4e-13	+
I	13879250	13879656	Helitron1_CE	2e-05	-
I	13879534	13879740	CER1	0.34	+
I	13879583	13879723	IR3_CE	5.5	-
I	13880002	13880116	IR3_CE	67.0	+
I	13882067	13883356	HelitronY1A_CE	2.1e-26	+
I	13886075	13886748	HelitronY1A_CE	1.6e-17	+
I	13888682	13888818	CEMUDR1	0.69	-
I	13889040	13889344	LONGPAL3	1.6e-34	-
I	13889236	13889491	CEMUDR2	3.7e-10	-
I	13889346	13889444	LONGPAL3	2.1e-20	-
I	13889442	13889685	LONGPAL3	1.1e-72	+
I	13895963	13896737	PALTA1_CE	1.8e-202	-
I	13897301	13898449	HelitronY1A_CE	4.7e-22	-
I	13897410	13898054	TC5B	5.6e-164	+
I	13898056	13898447	HelitronY1A_CE	1.5e-24	+
I	13898056	13898863	HelitronY1A_CE	1.3e-22	-
I	13898613	13898853	HelitronY1A_CE	1.9e-25	+
I	13900511	13901327	Chapaev-2_CE	0.002	+
I	13900635	13900701	RC35	0.015	+
I	13901623	13901773	CELE11	1e-16	+
I	13901623	13901964	DNA-3-1_CE	2.1e-08	-
I	13901791	13901977	CELE11	4.1e-17	+
I	13901989	13902135	CELE11	6.9e-12	+
I	13903255	13903412	RCS5	1e-37	-
I	13903414	13903740	RCS5	4e-92	+
I	13904982	13905048	PALTTAA3_CE	0.33	+
I	13905102	13905207	TIR9TA1_CE	5e-12	-
I	13905201	13905250	TIR9TA1_CE	6.0	+
I	13907069	13907178	NPAL5A_CE	5.3e-25	+
I	13907172	13907246	NPAL5A_CE	6.4e-16	+
I	13913123	13913395	DNA-3-1_CE	9.6e-08	-
I	13914026	13914180	CELE14A	1.7e-35	-
I	13914242	13914400	CELE42	6.7e-41	+
I	13914357	13914472	PAL9A_CE	1.5e-11	-
I	13914399	13914472	NPALTA1_CE	1.1e-15	-
I	13914606	13914670	NPALTA1_CE	1.9e-05	+
I	13914655	13915353	CELE46B	9.8e-202	-
I	13915344	13915388	NPALTA1_CE	0.0015	-
I	13915791	13915940	NPAL5A_CE	0.0023	+
I	13916003	13916223	CELE42	1.8e-67	+
I	13916909	13917046	CERP16	6.5e-31	-
I	13917007	13917145	TC5B	0.0064	-
I	13917042	13917113	LR9A	5.2e-11	+
I	13918218	13918381	CELE11	1.4e-14	+
I	13918221	13918454	DNA-3-1_CE	0.0014	-
I	13918484	13918585	CELE46A	4.3e-19	+
I	13918931	13919097	HelitronY2_CE	3.7e-48	+
I	13919607	13919721	CELE42	5.6e-34	-
I	13920082	13920313	RC123	2e-32	+
I	13920299	13920579	RC123	4.2e-46	+
I	13920408	13921298	Helitron2_CE	1.7e-123	+
I	13922161	13922356	HelitronY2_CE	4.4e-36	+
I	13922228	13922474	RC123	3.4e-53	+
I	13922655	13922851	RC123	7.4e-35	+
I	13924175	13924370	CELE46A	5.9e-38	-
I	13924488	13924619	NDNAX2_CE	0.19	+
I	13925030	13925199	NDNAX2_CE	2.9e-32	+
I	13925110	13925487	NDNAX2_CE	2.5e-72	+
I	13925530	13925570	NDNAX2_CE	6.8e-06	+
I	13925624	13925677	NDNAX2_CE	0.13	+
I	13926438	13926549	PALTA2_CE	63.0	-
I	13928212	13928297	CeRep3	1.1e-10	-
I	13928298	13928353	CeRep3	4.8e-08	-
I	13928405	13928499	CeRep3	9.8e-19	-
I	13929368	13929682	CEMUDR1	1.8e-112	+
I	13929631	13929812	CEMUDR1	0.0011	-
I	13929830	13929894	CEMUDR1	1.5e-16	+
I	13929894	13934416	CEMUDR1	0.0	+
I	13934396	13934605	PALNN1_CE	4.2e-71	+
I	13934604	13936024	CEMUDR1	0.0	+
I	13935855	13936088	LONGPAL2	0.13	-
I	13935949	13936147	CEMUDR1	1.6e-63	-
I	13936013	13936202	CEMUDR1	1.3e-63	+
I	13936123	13936509	CEMUDR1	1.5e-131	+
I	13937188	13937305	CeRep3	9e-11	+
I	13937332	13937431	CeRep3	3.9e-15	+
I	13937486	13937671	CeRep3	6.2e-11	+
I	13937586	13937721	TC4	2.5e-48	+
I	13937791	13937875	CeRep3	1.7e-08	+
I	13937925	13937994	CeRep3	4.9e-09	+
I	13937995	13938126	CELE14A	2.6e-33	+
I	13938231	13938305	CeRep3	1.2e-07	+
I	13940091	13940311	TC2	1.1e-13	+
I	13941114	13941229	TIR9TA1A_CE	8.5e-27	+
I	13941168	13941280	TIR9TA1_CE	2.9e-25	+
I	13942000	13942146	Tc3	0.27	-
I	13942189	13942251	CeRep3	2.1e-07	-
I	13942297	13942394	CeRep3	5.1e-14	-
I	13942440	13942540	CeRep3	5.7e-22	-
I	13942720	13944624	HelitronY1_CE	4.1e-41	-
I	13944436	13945945	HelitronY1_CE	1.6e-43	+
I	13945764	13946905	HelitronY1A_CE	2e-20	-
I	13946835	13948949	HelitronY1_CE	6.2e-44	-
I	13948591	13949431	HelitronY1A_CE	2.2e-28	+
I	13949274	13949486	RC35	0.00061	-
I	13949814	13951033	HelitronY1A_CE	5.4e-38	+
I	13950869	13951100	CER1	0.0011	+
I	13951336	13951760	PALTTTAAA2	0.0047	+
I	13951854	13952006	CERP2	0.15	-
I	13953297	13953466	RTE1	0.074	-
I	13953534	13953595	CELE1	7.5	-
I	13953554	13953613	CELE6	0.00012	+
I	13954374	13954614	CELE42	1.8e-70	+
I	13954966	13955343	Vingi-1_CE	9.2e-94	-
I	13955348	13955495	Vingi-1_CE	4.5e-27	-
I	13955449	13955693	CER5-I_CE	4.9e-54	-
I	13956014	13956275	Vingi-1_CE	3.8e-71	-
I	13956312	13956397	RTE1	8.4e-11	-
I	13956395	13956647	RTE1	2e-46	-
I	13956648	13956820	CELE14B	4.8e-47	+
I	13956816	13956883	RTE1	3.9e-13	-
I	13956885	13957189	RTE1	3.6e-46	-
I	13957885	13957989	HAT4_CE	1.8e-28	+
I	13959566	13959747	CER1	9.2	+
I	13960705	13960831	Chapaev-2_CE	1.7e-11	-
I	13961449	13961615	RC35	0.0016	+
I	13961474	13962213	Helitron1_CE	0.014	-
I	13965710	13966164	Helitron1_CE	0.27	-
I	13965961	13966712	Helitron1_CE	7.7e-05	-
I	13966615	13966936	CER1	3.1	-
I	13966829	13967509	HelitronY1A_CE	9.8e-18	-
I	13967082	13967938	Helitron1_CE	4.8e-09	-
I	13967917	13968195	CERP3	4.1e-14	-
I	13967926	13968340	Helitron1_CE	1.1e-15	+
I	13968028	13968167	CERP3	2.9e-21	+
I	13968070	13968323	CERP3	2.5e-46	+
I	13968279	13968572	PALTTTAAA3	0.3	-
I	13969196	13969400	CeRep5	1.6e-14	-
I	13971516	13971571	CeRep5	0.0028	-
I	13973031	13973209	Turmoil1	1.4e-20	-
I	13973753	13973927	Chapaev-1_CE	7.8e-14	-
I	13974043	13974290	Chapaev-2_CE	3.4e-05	-
I	13974552	13975019	NDNAX2_CE	1.8e-171	-
I	13975056	13975365	TC5B	1.2e-69	-
I	13975369	13975413	CeRep1A	0.025	-
I	13975430	13975605	PALTTTAAA1	3.4e-48	-
I	13975609	13975704	NTC2A	4.7e-20	-
I	13975856	13976176	PALTA1_CE	1.3e-94	+
I	13976179	13977286	PALTA1_CE	9.2e-214	-
I	13977441	13977936	CER4-I_CE	1.3e-07	+
I	13977815	13977947	CER5-I_CE	2.5e-20	+
I	13980519	13980658	CELE14A	2.4e-32	+
I	13981905	13982069	CELE12A	8.9e-07	+
I	13981982	13982069	CELE12A	9.6e-16	-
I	13982167	13982282	LR9A	0.0048	-
I	13982787	13983068	Chapaev-2_CE	1.1e-11	+
I	13984087	13984150	CELE42	1.3e-10	-
I	13986662	13986749	CELE45	7.3e-11	-
I	13986752	13986953	CELE14B	2.4e-34	-
I	13986972	13987107	IR3_CE	96.0	-
I	13987105	13987276	CELE14A	1.1e-45	-
I	13987293	13987478	CELE14B	3e-51	+
I	13988150	13988747	CELE46B	5.8e-120	+
I	13988746	13989104	PALTA3_CE	1.3e-129	-
I	13989085	13989171	CELE46B	1.6e-19	+
I	13989942	13990100	PALTA1_CE	2.8e-27	+
I	13990113	13990379	Vingi-1_CE	7.9e-11	-
I	13990475	13992177	Vingi-1_CE	1.5e-129	+
I	13994963	13995579	PALTTTAAA2	2e-158	-
I	13996419	13996845	CELE46A	6.3e-134	+
I	13996941	13997082	CELE14B	2.4e-24	-
I	13998277	13998491	MINISAT1_CE	6.1e-47	+
I	13998277	13998603	CERP3	1.7e-31	+
I	13998297	13999069	Helitron1_CE	7.1e-20	+
I	13998357	13999402	HelitronY1A_CE	2.5e-18	-
I	13998406	13998596	MINISAT1_CE	1.5e-45	+
I	13998453	13998648	MINISAT1_CE	3.6e-45	+
I	13998499	13999225	HelitronY1_CE	1.2e-41	+
I	13998535	13998739	MINISAT1_CE	2.3e-43	+
I	13998779	13999509	HelitronY1_CE	6.9e-45	+
I	13998838	13999089	MINISAT1_CE	8.9e-60	+
I	13998964	13999203	MINISAT1_CE	3.2e-57	+
I	13999211	13999898	HelitronY1_CE	8.7e-43	+
I	13999362	13999568	MINISAT1_CE	5.8e-43	+
I	13999570	13999795	MINISAT1_CE	3.2e-60	+
I	13999619	14000082	CERP3	3.8e-21	-
I	13999681	13999866	MINISAT1_CE	2.6e-43	+
I	14001154	14001354	TIR9TA1_CE	4.8e-32	+
I	14001361	14001420	CEMUDR1	40.0	-
I	14003113	14004000	LINE2C_CE	8.5e-49	+
I	14007457	14007612	CELE14B	6.5e-36	-
I	14007787	14007954	CELE14B	3.9e-44	-
I	14008632	14008798	MSAT1_CE	1.1e-09	-
I	14008913	14009284	CERP3	1.3e-20	-
I	14008936	14009130	CERP16	4e-33	-
I	14010292	14010504	TIR9TA1_CE	5.1e-55	+
I	14010830	14010870	CELE14A	5.8	+
I	14011016	14011150	CELE14B	2.1e-26	+
I	14011566	14011629	LR9A	0.00052	-
I	14011632	14011822	CERP16	4.1e-42	+
I	14011920	14012014	PALTA5_CE	1.3e-08	+
I	14012672	14012784	CeRep52	9.9e-11	-
I	14012741	14012850	CeRep52	1.1e-08	-
I	14012817	14012956	CeRep52	0.018	-
I	14013416	14013467	Tc1A	16.0	-
I	14013437	14013678	PALTA5_CE	4.6e-06	-
I	14014368	14014517	PAL3A_CE	4.5e-44	+
I	14014646	14014699	PALTA5_CE	0.13	+
I	14015017	14015133	CERP1	2e-15	-
I	14015975	14016085	PALTA5_CE	3.4e-12	+
I	14015992	14016180	LONGPAL1	5.7	+
I	14016109	14016242	PALTA5_CE	6.3e-26	-
I	14017365	14017480	PALTA5_CE	8.4e-07	-
I	14017903	14018035	PALTA5_CE	1.4e-13	-
I	14017917	14018147	PALTA2_CE	0.025	-
I	14018030	14018493	PALTA1_CE	5.4e-05	-
I	14018070	14018201	PALTA5_CE	1.3e-11	+
I	14018223	14018347	PALTA5_CE	4.7e-09	-
I	14019063	14019226	CeRep4	8.7e-12	+
I	14019245	14019424	CeRep4	9.4e-07	+
I	14019762	14019806	PALTTAA2_CE	29.0	-
I	14019780	14019956	CeRep4	4.6e-15	+
I	14019970	14020142	CeRep4	1.5e-18	+
I	14020537	14020907	Helitron2_CE	1.1e-54	+
I	14021876	14023486	Tc1	0.0	+
I	14023563	14023634	PALTA5_CE	0.02	-
I	14024151	14024322	CeRep4	9.7e-13	-
I	14024293	14024336	PALTTAA2_CE	3.4	+
I	14024337	14024491	CeRep4	4.2e-09	-
I	14024516	14024670	CeRep4	2.4e-10	-
I	14024695	14024849	CeRep4	2.5e-10	-
I	14024873	14025030	CeRep4	1.4e-11	-
I	14025066	14025239	CeRep4	1.2e-10	-
I	14025249	14025339	CeRep4	9.8e-07	-
I	14026680	14026846	PALTA5_CE	0.00033	-
I	14026927	14027108	CELE14B	2.5e-47	+
I	14027109	14027212	PALTA5_CE	2.3e-10	-
I	14028551	14028594	CELE42	0.16	+
I	14029001	14029036	CELE42	5.5	+
I	14032579	14032658	CELE11	9e-06	-
I	14032820	14032875	NPALTA1_CE	4.8e-07	-
I	14033266	14033961	HelitronY1_CE	1.7e-146	+
I	14033631	14034267	HelitronY4_CE	1.1e-146	+
I	14036832	14036958	PALTA5_CE	2.7e-15	+
I	14036996	14037109	PALTA5_CE	3.7e-05	-
I	14037375	14037504	PALTA5_CE	1e-13	+
I	14037976	14038103	PALTA5_CE	4e-18	+
I	14038101	14038195	PALTA5_CE	6.6e-06	-
I	14038126	14038429	PALTA5_CE	1.4e-36	-
I	14039021	14039375	PALTA5_CE	1.2e-63	+
I	14039700	14040105	CELE46A	8.3e-118	+
I	14040794	14040924	PALTA5_CE	2.1e-10	+
I	14041210	14041321	LONGPAL1	29.0	-
I	14041232	14041295	PALTA5_CE	2.7e-06	-
I	14041250	14041378	PALTA5_CE	6e-19	+
I	14041724	14042066	PALTA5_CE	4.8e-66	+
I	14041862	14042917	Helitron1_CE	0.098	+
I	14041987	14042099	DNA-3-1_CE	0.036	-
I	14042899	14043212	PALTA5_CE	9.4e-62	-
I	14043982	14044338	CERP3	1.4e-21	+
I	14044151	14044334	CERP16	2.1e-33	+
I	14045273	14045548	PALTA5_CE	2.6e-47	-
I	14045510	14045569	PALTA5_CE	0.0027	+
I	14046503	14046594	PALTTAA2_CE	0.17	+
I	14046646	14046724	PALTTAA2_CE	31.0	+
I	14046967	14047085	PALTA5_CE	0.68	-
I	14047431	14047610	Tc1A	0.61	+
I	14047509	14047677	IR3_CE	4.3	-
I	14053126	14053171	PALTA5_CE	0.0032	+
I	14053155	14053531	PALTA1_CE	5.8e-10	+
I	14053213	14053338	PALTA5_CE	8.1e-14	+
I	14053362	14053507	PALTA5_CE	1.1e-15	-
I	14053437	14053639	LONGPAL1	25.0	+
I	14053589	14053723	PALTA5_CE	1.4e-15	-
I	14053613	14053858	DNA-3-1_CE	21.0	+
I	14053776	14053901	PALTA5_CE	5.9e-12	+
I	14056437	14056572	PALTA5_CE	3.5e-14	-
I	14056485	14056732	PALTA1_CE	8.3e-13	-
I	14056595	14056745	PALTA5_CE	1.8e-21	-
I	14057302	14057917	Helitron2_CE	1.8e-59	+
I	14058947	14058985	PALTA3_CE	3.6	+
I	14059296	14059531	CeRep5	0.059	+
I	14060274	14060344	LR9A	0.0066	+
I	14060300	14060656	HAT1_CE	5.3e-110	-
I	14065898	14065936	CELE42	0.98	-
I	14066054	14066104	CELE42	0.15	-
I	14066114	14066231	CELE42	0.73	-
I	14067240	14067300	CELE42	4.0	+
I	14067896	14068047	PALTA5_CE	11.0	-
I	14068293	14068662	PALTA1_CE	0.00017	+
I	14068482	14068615	PALTA5_CE	2.8e-20	-
I	14068564	14068639	Tc1A	6.7e-05	+
I	14069150	14069383	TC5A	1.2e-06	+
I	14069166	14069273	PALTA5_CE	2.2e-11	+
I	14069294	14069420	PALTA5_CE	7.8e-12	+
I	14070183	14070513	PALTA1_CE	4.1e-08	-
I	14070218	14070324	PALTA5_CE	1.2e-11	+
I	14070359	14070475	PALTA5_CE	1.7e-13	-
I	14070558	14070689	PALTA5_CE	1.9e-11	+
I	14071239	14071428	PALTA5_CE	3.3e-06	-
I	14071389	14071450	TC5A	6.3	-
I	14071652	14071758	PALTA5_CE	0.32	+
I	14072315	14072450	CELE11	0.012	-
I	14072372	14072480	PALTA5_CE	4.1e-13	+
I	14072556	14072662	PALTA5_CE	2.6e-11	+
I	14072600	14072685	Tc1A	47.0	+
I	14073742	14073963	PALTA5_CE	0.0076	+
I	14074021	14074235	PALTA5_CE	0.024	-
I	14076845	14077423	TC5B	8.3e-133	+
I	14078679	14079703	HelitronY1_CE	2.4e-60	+
I	14079010	14079458	CERP3	1.2e-80	+
I	14079892	14079963	Mariner4_CE	1.7	+
I	14080829	14081067	PALTA3_CE	6.9e-73	-
I	14081066	14081193	NPALTA1_CE	4.2e-29	-
I	14082150	14082272	CELE11	4.2e-09	+
I	14083356	14083575	IR4	2.5e-78	+
I	14087067	14087121	PALTA5_CE	7.3	+
I	14088223	14088412	Tc3	8e-15	-
I	14088530	14088622	CELE11	0.034	+
I	14088635	14088793	CELE14B	1.1e-38	+
I	14090424	14090568	PALTTTAAA3	0.54	-
I	14091657	14091824	CELE14B	7.6e-39	-
I	14092264	14092452	RCS5	2.5e-44	-
I	14092419	14092809	RCS5	4.3e-118	-
I	14092813	14093753	RCS5	1.7e-307	-
I	14094192	14094290	CERP4	0.0077	-
I	14095272	14095379	IR3_CE	11.0	-
I	14096535	14096720	CeRep3	7.2e-28	-
I	14096732	14097024	CeRep3	3.1e-30	-
I	14096917	14097125	IR3_CE	57.0	-
I	14097037	14097324	CeRep3	2.9e-31	-
I	14097833	14097978	CeRep3	3.5e-22	-
I	14098350	14099505	HelitronY1A_CE	1.9e-19	-
I	14099820	14100286	Helitron1_CE	0.051	+
I	14100087	14101204	Helitron1_CE	0.0063	-
I	14100980	14101192	PALTTTAAA3	0.091	+
I	14101296	14101440	PALTTTAAA1	0.00056	-
I	14101765	14102010	CELE46B	0.62	-
I	14104961	14106310	HelitronY1A_CE	4.2e-23	+
I	14106831	14107815	HelitronY1A_CE	5e-37	+
I	14108559	14108799	RC35	0.0014	-
I	14108917	14110020	HelitronY1A_CE	4.2e-18	-
I	14110325	14110446	RC35	0.0084	+
I	14110367	14110798	HelitronY1A_CE	9.8e-21	+
I	14110405	14110951	Helitron1_CE	1.2e-09	-
I	14111082	14111458	CER1	0.02	+
I	14111214	14112570	HelitronY1A_CE	3.2e-38	+
I	14112058	14112783	Helitron1_CE	0.018	+
I	14114739	14114866	PALTTAA3_CE	0.45	-
I	14115498	14115778	CELE46B	0.17	+
I	14115697	14115824	IR3_CE	15.0	+
I	14117173	14117278	CER1	28.0	+
I	14117403	14117463	PALTTAA1_CE	0.96	-
I	14117433	14117494	CELE46A	0.29	-
I	14117841	14118071	CELE46B	0.076	-
I	14118933	14119002	IR3_CE	13.0	+
I	14120186	14121577	HelitronY1A_CE	1.9e-23	-
I	14121441	14122676	HelitronY1A_CE	2.9e-23	-
I	14125713	14126121	CELE46B	0.6	+
I	14125775	14126588	Helitron1_CE	0.014	-
I	14125845	14126122	CELE46B	0.00011	-
I	14126055	14126293	CELE46B	0.0095	-
I	14127448	14127482	PALTA2_CE	33.0	-
I	14127483	14127745	CELE45	3e-97	-
I	14127753	14127847	CELE11	1.2e-06	-
I	14128122	14128161	CeRep55	0.0014	+
I	14128191	14129425	HelitronY1A_CE	3.3e-18	+
I	14129591	14129729	PALTTTAAA1	0.011	+
I	14132003	14132160	CELE14B	3.3e-39	-
I	14132162	14132262	CELE42	2e-13	+
I	14133049	14133208	CELE11	3.4e-21	-
I	14133062	14133412	DNA-3-1_CE	4.9e-05	+
I	14133220	14133384	CELE11	5.1e-20	-
I	14133678	14133991	Helitron1_CE	0.028	-
I	14135524	14135675	CELE14B	4.7e-43	-
I	14136231	14136431	RC35	0.00026	-
I	14139648	14139774	IR3_CE	0.16	+
I	14141136	14141690	HelitronY1A_CE	5.5e-84	+
I	14143249	14143446	TIR54TA1_CE	1.1e-63	-
I	14144017	14144176	CELE14B	7.2e-40	+
I	14145411	14145563	CELE11	5.7e-15	+
I	14145416	14145729	DNA-3-1_CE	55.0	-
I	14145592	14145735	CELE11	1.7e-12	+
I	14145753	14145880	CELE11	1.7e-05	+
I	14145904	14146068	CELE11	1.1e-18	+
I	14147978	14148035	PALTA5_CE	6.6	-
I	14148056	14148183	PALTA5_CE	1.6e-10	-
I	14148171	14148371	Tc1A	0.044	-
I	14148259	14148388	PALTA5_CE	7e-12	+
I	14148437	14148561	PALTA5_CE	1.1e-15	+
I	14148614	14148752	PALTA5_CE	2.2e-11	+
I	14148644	14148837	LONGPAL1	5.0	+
I	14148762	14148889	PALTA5_CE	1.7e-10	-
I	14148854	14148912	Tc1A	65.0	-
I	14148970	14149072	PALTA5_CE	3.4e-05	+
I	14150353	14150430	CELE11	2e-08	-
I	14151479	14151547	LR9A	0.027	+
I	14158153	14158291	IR3_CE	2e-17	+
I	14159214	14159403	CeRep3	0.00013	+
I	14159653	14159753	TIR9TA1_CE	6.6e-18	-
I	14161955	14162299	PALTA5_CE	2.5e-62	+
I	14163012	14163248	CELE1	3.5e-25	+
I	14163218	14163595	PALTTTAAA3	0.00011	-
I	14163491	14164895	HelitronY1A_CE	7.1e-22	+
I	14164460	14165912	HelitronY1A_CE	6.2e-26	+
I	14165894	14166040	CeRep5	3.4e-12	+
I	14166076	14166130	CeRep5	1.5e-10	+
I	14166655	14167235	Helitron1_CE	6.1e-27	+
I	14166659	14166863	CERP3	1.4e-37	+
I	14166661	14167092	CERP3	7.7e-32	-
I	14166808	14167448	HelitronY1_CE	3.9e-48	+
I	14167426	14167525	CELE11	1.6e-05	-
I	14167524	14167703	CELE14B	7.2e-53	+
I	14167631	14167820	PALTA5_CE	7e-06	-
I	14167710	14167849	CELE11	2.1e-14	-
I	14168615	14168806	PALTTAA2_CE	1.7e-37	-
I	14168830	14168952	PALTTAA2_CE	4.8e-13	+
I	14168970	14169107	PALTTAA2_CE	4.8e-25	+
I	14169235	14169425	PALTTAA2_CE	7.5e-38	-
I	14169307	14169471	CeRep4	6e-08	+
I	14169907	14170212	CeRep5	2.5e-24	+
I	14170041	14170308	CER1	10.0	-
I	14170294	14170500	CeRep5	6.4e-21	-
I	14170413	14170563	PALTA2_CE	0.02	+
I	14170799	14171758	Helitron1_CE	0.0091	+
I	14171067	14171250	PALTTAA2_CE	3.8e-34	-
I	14171139	14171336	CeRep4	1.6e-05	+
I	14171310	14171478	CeRep4	0.00021	-
I	14171354	14171545	PALTTAA2_CE	2.4e-37	+
I	14171423	14171605	CeRep4	0.00024	+
I	14171961	14172008	PALTTAA2_CE	0.21	+
I	14172008	14172141	PALTTAA2_CE	5.9e-15	-
I	14172165	14172339	PALTTAA2_CE	9.9e-35	+
I	14172218	14172387	CeRep4	0.0025	+
I	14172383	14172493	PALTTAA2_CE	9.4e-16	+
I	14172500	14172634	CeRep4	0.00037	-
I	14173311	14173537	NDNAX1_CE	3.3	-
I	14174186	14174378	PALTTAA2_CE	1.4e-39	-
I	14174255	14174431	CeRep4	1.4e-05	+
I	14174413	14174617	CeRep4	7.5e-07	-
I	14174496	14174683	PALTTAA2_CE	9.6e-37	+
I	14174636	14174779	CeRep4	0.0095	-
I	14174714	14174827	PALTTAA2_CE	2e-17	-
I	14175281	14175406	PALTTAA2_CE	8.1e-21	-
I	14175448	14175616	PALTTAA2_CE	1e-20	-
I	14175653	14175714	PALTTAA2_CE	4.9e-06	-
I	14175746	14175938	PALTTAA2_CE	8.2e-43	+
I	14176244	14176334	PALTTAA2_CE	5.5e-12	-
I	14176476	14176660	PALTTAA2_CE	1.8e-34	-
I	14176699	14176810	PALTTAA2_CE	8.6e-20	-
I	14177275	14177402	PALTTAA2_CE	2e-21	+
I	14177425	14177617	PALTTAA2_CE	8.6e-36	-
I	14177492	14177665	CeRep4	1.1e-05	+
I	14177700	14178490	Helitron1_CE	0.00072	-
I	14177738	14177928	PALTTAA2_CE	6.2e-27	+
I	14178390	14178959	Helitron1_CE	0.0046	-
I	14178406	14178586	PALTTAA2_CE	4.5e-35	-
I	14178596	14178725	PALTTAA2_CE	6.6e-12	-
I	14178877	14179066	PALTTAA2_CE	2.5e-32	-
I	14179096	14179218	PALTTAA2_CE	1.2e-13	+
I	14179981	14180114	PALTA5_CE	2e-12	-
I	14180069	14180135	PALTA5_CE	1e-08	+
I	14180164	14180277	PALTA5_CE	2.5e-11	-
I	14180176	14180876	TC4	2.3e-09	-
I	14180199	14180335	PALTA5_CE	1.9e-11	+
I	14180248	14180468	PALTA5_CE	1.1e-20	-
I	14180500	14180627	PALTA5_CE	6.5e-17	-
I	14181441	14181982	Helitron1_CE	0.2	-
I	14182143	14182297	PALTTTAAA2	0.12	+
I	14184752	14184815	CeRep52	0.028	+
I	14185124	14186525	HelitronY1A_CE	6.6e-77	-
I	14186970	14187116	CELE14B	5.9e-37	-
I	14191354	14191407	CELE11	0.47	-
I	14191961	14192110	CELE11	3.7e-17	+
I	14192304	14192418	IR1_CE	2.6e-30	+
I	14193208	14193377	IR1_CE	1.4e-23	+
I	14197765	14197803	CELE42	3.6	-
I	14197925	14197961	CELE42	0.025	-
I	14198074	14198115	CELE42	6.2	-
I	14199164	14199341	CeRep4	4.8e-20	-
I	14199300	14199361	PALTTAA2_CE	0.0045	+
I	14199340	14199518	CeRep4	2.5e-19	-
I	14199479	14199538	PALTTAA2_CE	4.5e-05	+
I	14199522	14199688	CeRep4	1.9e-16	-
I	14199649	14199704	PALTTAA2_CE	0.008	+
I	14199699	14199867	CeRep4	2.4e-21	-
I	14199974	14200095	CELE2	1.2	+
I	14200078	14200307	TC4	0.00016	-
I	14200091	14200212	PALTA5_CE	1.6e-20	+
I	14200673	14200995	TC4	8e-12	+
I	14200694	14200810	PALTA5_CE	5.7e-17	+
I	14200837	14201170	DNA-3-1_CE	4.7e-05	-
I	14200879	14201082	PALTA5_CE	1e-22	+
I	14201041	14201380	TC4	5.1e-07	+
I	14201075	14201180	PALTA5_CE	4.7e-14	+
I	14201247	14201379	PALTA5_CE	1.9e-14	+
I	14201403	14201523	CELE11	1.0	-
I	14201452	14201630	PALTA5_CE	6.6e-17	-
I	14201630	14201713	CELE14B	2.4e-15	+
I	14201710	14201809	TC5A	9.2e-28	-
I	14201807	14201903	TC5A	6.2e-24	+
I	14201900	14202375	TC5A	5.1e-177	+
I	14202373	14202466	CELE14A	1.7e-18	+
I	14203080	14203382	TC4	1.5e-05	+
I	14203084	14203305	PALTA5_CE	4e-27	-
I	14203248	14203553	PALTA1_CE	1.6e-11	-
I	14203271	14203483	PALTA5_CE	1.6e-30	+
I	14203397	14203518	PALTA5_CE	1.9e-12	-
I	14203465	14203670	PALTA5_CE	8e-23	-
I	14203596	14203719	CELE11	6.1e-08	-
I	14203635	14203837	PALTA5_CE	2.3e-25	+
I	14203890	14204082	PALTA5_CE	4.2e-33	+
I	14204047	14204104	TIR23T5A_CE	20.0	+
I	14204844	14205093	PALTA5_CE	1.6e-28	+
I	14204985	14205367	TC4	1.4e-09	+
I	14205080	14205305	PALTA5_CE	1.5e-22	-
I	14205599	14205726	PALTA5_CE	5.9e-17	+
I	14206191	14206448	PALTA5_CE	2.6e-35	-
I	14207286	14207457	TIR9TA1_CE	1.5e-48	-
I	14207456	14207514	CELE14B	8.3e-10	+
I	14207516	14207575	CELE14B	8.2e-14	+
I	14207574	14207685	TIR9TA1_CE	4.7e-28	-
I	14208738	14209044	PALTA5_CE	8.2e-46	+
I	14208955	14209087	Tc1A	13.0	-
I	14209063	14209151	PALTA5_CE	2e-06	+
I	14209855	14209956	TIR9TA1_CE	4.8e-18	-
I	14210681	14210819	PALTA5_CE	3.2e-20	+
I	14210845	14211125	HAT3_CE	6.7e-73	-
I	14211118	14211201	HAT3_CE	2.9e-15	-
I	14211149	14211300	PALTA5_CE	1.1e-06	+
I	14211291	14211336	NPAL5A_CE	3.3e-07	-
I	14211331	14211589	PAL9A_CE	6.9e-41	+
I	14211332	14211510	NPALTA1_CE	4.2e-50	+
I	14211510	14211669	NPAL5A_CE	1.7e-41	-
I	14211696	14211802	PALTA5_CE	5.1e-15	-
I	14211726	14211840	LONGPAL1	48.0	-
I	14212276	14212406	PALTA5_CE	3.8e-20	-
I	14212359	14212427	PALTA5_CE	2.1e-06	+
I	14212582	14212774	DNA-3-1_CE	24.0	-
I	14212655	14212794	PALTA5_CE	2.2e-18	-
I	14213068	14213410	HAT1_CE	7.5e-91	-
I	14213083	14213559	TC4	2.3e-07	-
I	14213400	14213563	CELE11	1.4e-06	+
I	14213449	14213563	PALTA5_CE	6e-15	-
I	14213490	14213597	Tc1A	0.93	+
I	14213879	14213996	PALTA5_CE	0.0004	+
I	14213933	14214116	CELE14A	1.7e-44	-
I	14216183	14216342	CELE14B	1.3e-40	+
I	14216582	14216699	PALTA5_CE	1.9e-16	+
I	14216618	14216735	Tc1A	0.64	-
I	14217367	14217594	PALTA5_CE	3.5e-45	+
I	14217530	14217912	TC4	3.5e-11	+
I	14217559	14217830	PALTA5_CE	6.3e-54	+
I	14217769	14218154	PALTA1_CE	2.5e-08	+
I	14217795	14218074	PALTA5_CE	6.2e-46	+
I	14218074	14218356	PALTA5_CE	2e-54	+
I	14218906	14219090	DNA-3-1_CE	0.0025	-
I	14218965	14219032	PALTA5_CE	0.00013	+
I	14218991	14219311	PALTA5_CE	7.7e-61	-
I	14219202	14219745	PALTA1_CE	2e-06	+
I	14219480	14219616	CELE11	2.7e-05	-
I	14219481	14219559	PALTA5_CE	4.3e-06	-
I	14219526	14219677	PALTA5_CE	7.7e-25	+
I	14219681	14219750	PALTA5_CE	7.4e-11	+
I	14220182	14220302	PALTA5_CE	8.5e-16	-
I	14220218	14220519	PALTA5_CE	1.3e-62	+
I	14220959	14221186	RC35	0.0019	-
I	14221077	14221507	CERP3	1.1e-68	+
I	14221096	14221800	HelitronY1A_CE	2.3e-17	+
I	14221696	14222258	PALTA1_CE	4.3e-07	-
I	14222024	14222092	CELE14B	8.1e-14	-
I	14222109	14222241	PALTA5_CE	5.2e-14	+
I	14222279	14222353	PALTA5_CE	0.02	-
I	14223137	14223253	CeRep4	9.3e-05	-
I	14223335	14223429	CeRep4	5.2e-05	-
I	14224094	14224596	TC4	1.3e-07	+
I	14224162	14224525	PALTA5_CE	1.5e-69	+
I	14224451	14224743	CeRep3	6.3e-21	-
I	14224825	14224927	PALTA5_CE	3.3e-06	+
I	14224864	14224996	DNA-3-1_CE	0.035	+
I	14225353	14225462	TC5A	16.0	-
I	14225389	14225723	PALTA5_CE	8.7e-62	-
I	14225590	14225881	TC4	0.00019	+
I	14225742	14225860	PALTA5_CE	5.2e-17	-
I	14225804	14225900	Tc1A	1.3e-05	+
I	14225809	14226049	PALTA2_CE	0.0028	+
I	14225926	14226078	PALTA5_CE	4.1e-16	+
I	14225971	14226137	LONGPAL1	0.05	-
I	14226087	14226142	PALTA5_CE	0.048	-
I	14227229	14227548	PALTA5_CE	1.8e-54	+
I	14227478	14227573	PALTA5_CE	2.4e-06	+
I	14227802	14227909	CeRep3	4.3e-19	-
I	14227915	14228215	CeRep3	3.6e-22	-
I	14228358	14228694	PALTTTAAA2	0.0054	-
I	14228656	14228884	CeRep3	6.1e-20	-
I	14228968	14229116	CeRep3	1.1e-23	-
I	14229641	14229758	PALTA5_CE	3.1e-13	+
I	14229709	14229788	Tc1A	0.0054	-
I	14229903	14229990	CeRep3	3e-19	+
I	14230560	14230843	CeRep3	1.8e-29	+
I	14230849	14230977	CeRep3	1.2e-17	+
I	14231481	14231603	CeRep3	1.3e-19	-
I	14231606	14231880	CeRep3	1.9e-22	-
I	14231889	14232189	CeRep3	2.3e-27	-
I	14232298	14232375	CeRep3	2.9e-14	-
I	14232775	14232904	CeRep3	9.2e-19	+
I	14233368	14233465	CeRep3	3.1e-21	-
I	14234011	14234303	CeRep3	5.3e-31	+
I	14234306	14234392	CeRep3	1.3e-17	+
I	14234800	14234880	CeRep3	4.4e-16	-
I	14234886	14235185	CeRep3	4.9e-32	-
I	14235577	14235882	CeRep3	5.7e-30	+
I	14236052	14236220	CeRep3	1.6e-17	+
I	14236104	14237211	Helitron2_CE	3.7e-66	-
I	14239892	14240165	RC123	1.8e-52	+
I	14240043	14240931	Helitron2_CE	4.3e-123	+
I	14241306	14241446	CeRep3	1.2e-28	+
I	14242564	14242653	Tc1A	0.0064	+
I	14242740	14243032	CeRep3	9.8e-24	+
I	14243038	14243225	CeRep3	4.7e-22	+
I	14243620	14243738	PALTA5_CE	8.9e-13	+
I	14243754	14244204	LONGPAL2	4.7	+
I	14243870	14244174	CeRep3	2.4e-25	+
I	14244180	14244395	CeRep3	5.6e-16	+
I	14244613	14244854	LONGPAL1	0.46	+
I	14244707	14244792	PALTA5_CE	2.3e-09	-
I	14244707	14244848	CELE11	1.3e-05	-
I	14244801	14244869	PALTA5_CE	5.6e-10	+
I	14245427	14245566	CeRep3	5.9e-23	-
I	14245571	14245885	CeRep3	4.9e-32	-
I	14247568	14247683	CELE14A	1.8e-29	+
I	14247685	14247947	CELE45	2.5e-92	-
I	14247932	14248002	CELE14A	7.6e-12	+
I	14248319	14249963	LINE2C_CE	6.5e-118	-
I	14253910	14253951	HAT3_CE	5e-05	+
I	14256127	14256283	TIR9TA1_CE	2.4e-32	+
I	14256212	14256316	TIR9TA1A_CE	1.1e-17	+
I	14256290	14256449	TIR9TA1_CE	3.1e-32	+
I	14257311	14258118	Helitron1_CE	1.4e-29	+
I	14257365	14257867	HelitronY4_CE	5.1e-88	-
I	14257569	14258065	HelitronY1A_CE	1.3e-112	-
I	14257837	14258820	Helitron1_CE	5.1e-115	-
I	14258192	14258818	HelitronY1A_CE	1.2e-148	-
I	14259625	14259809	CELE14B	8.1e-55	+
I	14263879	14264620	CELE46B	6.6e-192	+
I	14271349	14271525	CELE14A	1e-44	-
I	14272173	14272323	CeRep3	8.1e-19	-
I	14272331	14272621	CeRep3	5.4e-27	-
I	14274371	14274557	CELE14B	1.1e-53	+
I	14274631	14275265	HelitronY1A_CE	2.2e-51	+
I	14275055	14275368	PALTTTAAA2	0.036	-
I	14278330	14278530	RC35	1.1e-05	-
I	14278478	14278658	RC35	0.0028	-
I	14280916	14281093	CELE14B	2.9e-54	+
I	14282934	14283030	Tc1A	6.5e-06	-
I	14283047	14283265	TIR9TA1_CE	6.5e-52	+
I	14283208	14283393	TIR9TA1A_CE	3.2e-38	+
I	14283394	14283455	Tc1A	57.0	-
I	14284510	14284619	PALTTAA3_CE	2.2e-19	+
I	14285009	14285218	PALTTAA3_CE	4.2e-45	-
I	14285774	14285821	Tc3	0.00047	+
I	14285876	14285938	Tc3	1.6e-11	+
I	14287261	14287629	CELE7	9.8e-54	-
I	14287638	14287702	CELE14A	9e-14	-
I	14287705	14287735	CELE14A	0.26	-
I	14289911	14290694	RTE1	6.2e-173	+
I	14290963	14290997	Mariner3_CE	0.042	-
I	14291319	14291518	LONGPAL2	3.5e-14	+
I	14291481	14291597	PALTA5_CE	0.0011	+
I	14291706	14291843	PALTA2_CE	5.2e-30	-
I	14291854	14291940	LONGPAL3	3.8e-15	-
I	14291867	14292011	LONGPAL2	6.3e-07	+
I	14291926	14292157	LONGPAL3	1.4e-24	-
I	14292160	14292461	LONGPAL3	4.3e-88	-
I	14292363	14292502	DNA-3-1_CE	1e-15	+
I	14292743	14292777	Mariner3_CE	0.042	+
I	14293051	14295150	RTE1	0.0	+
I	14295155	14295469	RTE1	4.8e-43	+
I	14300020	14301295	HelitronY1_CE	9.4e-54	+
I	14300058	14300762	HelitronY1_CE	2.6e-56	-
I	14300139	14300397	CERP3	1.1e-57	-
I	14300260	14300570	CERP3	6.4e-64	-
I	14301275	14301418	CELE14B	1.8e-35	+
I	14301710	14301790	CELE14A	0.024	+
I	14302244	14302464	LR9A	1.6e-06	-
I	14302388	14302820	CER15-1-I_CE	6.4e-19	+
I	14302463	14302671	LR9A	1.3e-37	-
I	14302595	14302824	CERP3	3e-41	+
I	14303484	14304759	HelitronY1_CE	9.4e-54	+
I	14303522	14304226	HelitronY1_CE	2.6e-56	-
I	14303603	14303861	CERP3	1.1e-57	-
I	14304739	14304882	CELE14B	1.8e-35	+
I	14305174	14305254	CELE14A	0.024	+
I	14305708	14305928	LR9A	1.6e-06	-
I	14305803	14306140	CELE4	1.5e-06	-
I	14305927	14306135	LR9A	1.3e-37	-
I	14305951	14306299	CELE7	0.0038	+
I	14306068	14306351	CERP3	9.8e-47	+
I	14307344	14307604	CELE45	8.7e-96	+
I	14307705	14307798	Tc1A	4.5e-05	-
I	14307809	14307904	TIR9TA1A_CE	1.7e-16	+
I	14307838	14307972	TIR9TA1_CE	2.8e-26	+
I	14307975	14308092	Tc1A	3.7e-13	+
I	14308895	14309457	HAT2_CE	5.6e-189	+
I	14313581	14313778	PALTTTAAA2	7.9e-40	-
I	14313957	14314584	Helitron2_CE	4.7e-102	-
I	14315630	14315735	Tc1A	1.7e-05	+
I	14315925	14315996	PAL3A_CE	4.7e-16	+
I	14315971	14316026	HAT3_CE	7.8e-10	-
I	14316272	14316418	Tc1A	4.3e-13	+
I	14316784	14316990	Tc3	0.02	-
I	14316898	14317352	CELE46A	8.8e-35	+
I	14317096	14317256	CELE14B	6e-41	-
I	14317350	14317499	CELE42	4.4e-45	-
I	14317496	14317641	CELE14A	1.4e-39	+
I	14317634	14317699	CELE42	3.9e-15	-
I	14318692	14318773	IR3_CE	0.00015	+
I	14318827	14318948	CeRep52	6e-08	+
I	14319547	14319733	CELE14B	3.9e-50	-
I	14320012	14320083	CELE14B	1.8e-08	-
I	14320889	14320995	CELE14A	2e-18	+
I	14321341	14321449	PALTA5_CE	1.5e-13	-
I	14321781	14321885	PALTA5_CE	3.8e-11	-
I	14322036	14322176	PALTA5_CE	4.3e-08	+
I	14322731	14322811	CELE45	1.7e-16	-
I	14322864	14323207	PALTA1_CE	7.8e-06	-
I	14322881	14323016	PALTA5_CE	5.4e-19	+
I	14323057	14323159	PALTA5_CE	4.7e-09	+
I	14323264	14323352	PALTA5_CE	0.0019	+
I	14323294	14323541	PALTA2_CE	26.0	-
I	14323404	14323514	PALTA5_CE	1.2e-18	+
I	14323450	14323543	Tc1A	0.011	-
I	14324697	14324816	CeRep52	3.5e-12	-
I	14324987	14325101	CeRep52	2.9e-11	-
I	14325049	14325139	CeRep52	3.7e-07	-
I	14325788	14326016	CELE42	1.3e-71	+
I	14326029	14326362	PALTA3_CE	2.6e-110	-
I	14327660	14327809	CELE14A	6.4e-40	-
I	14327809	14327921	CELE14A	0.0021	+
I	14328130	14328260	CELE14B	1.7e-29	-
I	14328329	14328502	CELE14B	3.1e-42	+
I	14328550	14328609	CELE14A	0.02	-
I	14329325	14329500	CELE14B	3.5e-49	+
I	14333618	14333761	CELE14B	2.5e-39	-
I	14333810	14334173	PALTA3_CE	1.5e-126	-
I	14335138	14335297	CELE14A	3.2e-32	-
I	14336673	14336850	NPALTA1_CE	2.6e-41	+
I	14337588	14337803	TIR9TA1C_CE	8.4e-42	-
I	14337852	14337989	CELE14B	7.9e-28	+
I	14339874	14339932	CELETC2	0.055	+
I	14339925	14340119	IR4	5.1e-61	+
I	14340168	14340271	HATN1_CE	2.5	+
I	14340170	14340214	TIR9TA1B_CE	0.13	-
I	14340225	14340270	TIR9TA1B_CE	0.021	+
I	14340865	14341214	CELE46A	6.2e-67	-
I	14341281	14341325	TIR9TA1B_CE	0.35	-
I	14341287	14341367	HATN1_CE	3.9	+
I	14341336	14341381	TIR9TA1B_CE	0.019	+
I	14341457	14341516	CELE46A	2.4e-10	-
I	14341457	14341537	CEMUDR1	0.0025	-
I	14342276	14343077	Helitron2_CE	5.7e-94	-
I	14342804	14343549	Helitron2_CE	3.3e-113	-
I	14345506	14345718	Tc3	0.77	+
I	14345837	14346062	Tc3	0.0002	+
I	14346045	14346233	Tc3	0.23	+
I	14346379	14346582	Tc3	0.00021	+
I	14346692	14346747	PALTA5_CE	4.0	-
I	14348086	14348960	CERP4	5.8e-277	+
I	14350070	14350232	CELE1	4.9e-31	-
I	14350547	14350647	CELE1	3.5e-09	+
I	14350640	14350681	PAL5A_CE	1.2e-07	-
I	14350683	14351367	PAL5A_CE	2.1e-250	-
I	14351366	14351447	CELE1	7.7e-13	-
I	14351765	14352222	LONGPAL2	8.3e-121	+
I	14352218	14352646	LONGPAL2	3.7e-105	-
I	14352645	14354140	HelitronY1A_CE	7.6e-75	-
I	14352966	14353699	HelitronY1A_CE	6.5e-93	+
I	14353712	14354631	HelitronY1A_CE	4.1e-62	+
I	14354182	14354978	PAL5A_CE	1.4e-295	-
I	14356268	14357569	HelitronY1A_CE	3.4e-17	+
I	14358337	14358546	CELE46B	0.093	-
I	14358471	14358578	TIR21T5A_CE	7e-06	-
I	14360317	14360930	HelitronY1A_CE	8.1e-31	+
I	14361256	14362381	HelitronY1_CE	7.4e-45	-
I	14361746	14362600	HelitronY1_CE	2e-49	-
I	14362036	14362817	HelitronY1A_CE	1.3e-56	-
I	14362058	14363650	HelitronY1A_CE	4.1e-35	+
I	14363532	14364123	PALTTAA1_CE	1.3e-181	-
I	14366185	14366364	CeRep4	0.0028	+
I	14368028	14368137	CeRep52	1.3e-10	-
I	14368075	14368175	CeRep52	1.1e-07	-
I	14368309	14368430	CeRep52	1.2e-07	-
I	14368886	14368955	CeRep52	7.1e-06	-
I	14368994	14369095	CeRep52	3.2e-08	-
I	14369055	14369154	CeRep52	2.7e-09	-
I	14369231	14369327	CeRep52	2.1e-10	-
I	14369354	14369469	CeRep52	9.3e-09	-
I	14369490	14369512	CeRep52	0.47	+
I	14369843	14370549	Helitron2_CE	5.8e-110	+
I	14370526	14370636	HelitronY2_CE	1.2e-14	+
I	14370554	14370899	RC123	1.5e-80	+
I	14370746	14371170	HelitronY4_CE	1.2e-50	+
I	14372972	14373053	LONGPAL1	3.7	+
I	14374645	14375637	HelitronY1_CE	2.6e-186	-
I	14375589	14375734	CELE14B	3.1e-23	-
I	14376276	14376428	DNA-3-1_CE	2.8e-23	+
I	14376617	14376740	CELE46A	1.2e-27	-
I	14377334	14377609	CERP3	1.5e-13	+
I	14378838	14378906	NPALTA1_CE	6.6e-10	-
I	14378867	14379129	CERP2	0.43	-
I	14379073	14379157	NPALTA1_CE	1.3e-14	+
I	14379263	14379334	CELE42	3.4e-09	-
I	14380412	14380534	NPAL0A_CE	0.12	-
I	14383451	14384361	HelitronY1A_CE	3.7e-27	+
I	14385245	14385697	CELE46A	3.2e-104	+
I	14385577	14386454	HelitronY1A_CE	3e-18	-
I	14385797	14386195	CERP3	6.4e-80	-
I	14385803	14386965	HelitronY1A_CE	5.2e-27	+
I	14386108	14386340	MINISAT1_CE	1e-25	+
I	14386190	14388010	HelitronY1_CE	1.3e-52	-
I	14386269	14386564	CERP3	2.2e-53	-
I	14387397	14387564	CELE14A	5.4e-53	-
I	14387665	14388019	HAT1_CE	2.9e-111	-
I	14388023	14388386	PALTA3_CE	1.6e-128	+
I	14388399	14388608	CELE42	1.3e-66	-
I	14389794	14389901	LINE2A_CE	0.00063	+
I	14390033	14390197	HAT1_CE	6.4e-45	+
I	14392235	14392692	CERP3	1.7e-26	-
I	14392264	14392528	CERP3	1.9e-42	+
I	14392280	14393112	Helitron1_CE	1.6e-27	+
I	14392497	14392779	MINISAT1_CE	2e-27	+
I	14392606	14392887	CERP3	7.6e-59	+
I	14392675	14393112	CER15-1-I_CE	7.2e-32	+
I	14392759	14392965	MINISAT1_CE	3e-33	+
I	14392810	14393229	CERP3	8.1e-23	-
I	14392843	14393105	CERP3	3.4e-36	+
I	14393034	14393548	Helitron1_CE	0.0052	+
I	14393651	14393682	CELE14B	0.00035	+
I	14393683	14393732	CELE14A	0.051	-
I	14393938	14394647	HelitronY1A_CE	3.9e-17	-
I	14397036	14397602	Helitron2_CE	4.4e-72	-
I	14397547	14397642	RCA1	4.4e-07	+
I	14398000	14398125	CERP1	7e-12	+
I	14399112	14399299	IR4	7.2e-45	+
I	14400309	14400346	CELE12A	0.82	+
I	14400618	14400655	CELE12A	0.6	-
I	14401268	14402754	HelitronY1A_CE	1.7e-142	+
I	14402019	14403195	Helitron1_CE	6.7e-26	+
I	14402743	14402982	RC123	6.3e-67	+
I	14402982	14403197	HelitronY1_CE	1.4e-41	+
I	14403195	14403531	HelitronY1A_CE	3.3e-98	+
I	14403376	14403631	HelitronY4_CE	1.1e-59	+
I	14403514	14403706	CEMUDR2	0.32	+
I	14403725	14403861	CELE1	3.4e-28	+
I	14406839	14407138	CELE46B	0.00064	+
I	14410859	14411074	PALTTTAAA2	0.04	+
I	14411355	14411413	PALTA2_CE	60.0	+
I	14411714	14411804	PALTTTAAA2	0.005	+
I	14412989	14413360	PALTTTAAA2	0.00025	-
I	14414906	14415140	CELE46B	0.0035	-
I	14415217	14415417	CELE46B	0.025	-
I	14416495	14417446	HelitronY1A_CE	1e-18	-
I	14417787	14417809	CeRep52	21.0	+
I	14419907	14420154	HelitronY2_CE	1.5e-78	-
I	14420983	14421304	CELE46B	0.77	-
I	14423340	14423568	PALTA2_CE	8.1	-
I	14424306	14424364	RC35	2.4e-05	+
I	14424337	14424532	PALTTAA1_CE	0.59	+
I	14427443	14427801	CELE12A	2.5e-110	+
I	14427718	14427850	TC2	0.038	-
I	14427758	14427851	CELE12B	2.8e-21	+
I	14427827	14427861	CELE11	0.0083	-
I	14428066	14428172	CER2-1-LTR_CE	1.1	-
I	14429025	14429247	CELE46B	0.34	+
I	14429321	14429549	CELE46B	0.39	+
I	14429695	14429860	CELE14A	1.9e-38	+
I	14430624	14430897	CELE1	3.2e-46	-
I	14434199	14434631	CER3-1-LTR_CE	1.4e-163	-
I	14435922	14436152	CeRep3	6.5e-08	-
I	14436226	14436438	CeRep3	0.00013	-
I	14436537	14436749	CeRep3	0.00013	-
I	14439913	14440075	CELE14B	9.4e-39	+
I	14441175	14441315	PALTTAA3_CE	0.35	-
I	14441804	14442211	CERP3	2.1e-71	-
I	14441903	14442899	HelitronY1A_CE	3e-20	-
I	14442028	14442555	CER15-1-I_CE	7.8e-40	-
I	14442288	14442513	CERP3	2.7e-48	-
I	14442937	14442998	TIR9TA1_CE	1.4e-05	+
I	14442999	14443045	TIR9TA1_CE	0.037	+
I	14443044	14443148	TIR9TA1_CE	8.2e-23	+
I	14443117	14443186	TIR9TA1B_CE	0.3	+
I	14443147	14443252	TIR9TA1_CE	2.4e-24	+
I	14443261	14443365	TIR9TA1_CE	2.8e-22	+
I	14443334	14443406	TIR9TA1B_CE	0.23	+
I	14443364	14443469	TIR9TA1_CE	2.5e-24	+
I	14443478	14443582	TIR9TA1_CE	2.9e-21	+
I	14443581	14443722	TIR9TA1_CE	8.9e-35	+
I	14445460	14445553	CELE14B	9.4e-21	+
I	14445550	14445919	CELE46A	4.6e-84	-
I	14445815	14445996	CEMUDR1	6.7e-12	+
I	14445915	14445993	CELE14B	2.9e-12	+
I	14446932	14447061	PALTA1_CE	7.9e-28	+
I	14447068	14447167	TIR9TA1_CE	2e-22	+
I	14447115	14447201	TIR9TA1_CE	3.3e-18	+
I	14447231	14447477	PALTA1_CE	4.6e-61	-
I	14447231	14447660	PALTA1_CE	1.1e-52	+
I	14447615	14447802	CELE14B	9.8e-34	-
I	14447829	14448305	PALTTTAAA1	3.5e-110	-
I	14448651	14448802	CELE14B	3.5e-32	+
I	14449210	14449560	CER15-1-I_CE	2.3e-27	+
I	14449258	14449457	MINISAT1_CE	2.7e-38	+
I	14449332	14449566	CERP3	7.7e-50	+
I	14450018	14450163	CELE14B	3.7e-29	-
I	14450390	14450540	CELE14A	6.6e-31	-
I	14450820	14450982	CELE14B	1.8e-37	+
I	14451587	14451910	PALTA2_CE	0.0088	+
I	14451648	14451776	PALTA5_CE	2.5e-06	-
I	14452263	14453858	HelitronY1A_CE	5.4e-112	+
I	14453418	14454702	HelitronY1A_CE	1.5e-56	-
I	14453765	14454800	HelitronY1_CE	3.5e-88	+
I	14454326	14455437	Helitron1_CE	1.5e-24	-
I	14454959	14455183	Tc3	2.4e-30	+
I	14455238	14455442	HelitronY2_CE	3.8e-61	-
I	14455454	14455816	Tc3	1.1e-40	+
I	14456540	14456902	Tc3	1.4e-39	-
I	14457560	14457925	CER15-1-I_CE	2e-26	+
I	14457562	14457774	MINISAT1_CE	6.9e-30	+
I	14457563	14458061	Helitron1_CE	2.1e-19	+
I	14457752	14457974	CERP3	6.2e-45	+
I	14457828	14458096	CERP3	8.2e-51	+
I	14458639	14458828	CELE14A	3e-49	-
I	14459448	14459577	IR3_CE	2.7e-21	+
I	14459574	14459784	PALTTAA3_CE	9e-29	+
I	14459919	14460028	NPALTA1_CE	3.7e-13	+
I	14460317	14460366	PAL3A_CE	0.00031	+
I	14463163	14463764	Helitron2_CE	1.4e-83	-
I	14463720	14464001	IR3_CE	73.0	-
I	14464216	14464326	CELE42	2.6e-18	+
I	14464578	14465030	CELE46B	1.3e-06	+
I	14465574	14466510	HelitronY1A_CE	1.6e-27	-
I	14466347	14467600	HelitronY1A_CE	9.4e-22	+
I	14469121	14469489	PALTTTAAA3	1.4	-
I	14469918	14470274	Helitron1_CE	0.068	+
I	14470089	14470250	RC35	0.0058	+
I	14470135	14470365	RC35	0.0002	+
I	14470963	14471961	HelitronY1A_CE	9.4e-37	+
I	14471663	14472755	HelitronY1A_CE	1.8e-32	+
I	14472589	14472876	CER1	28.0	-
I	14472664	14473516	HelitronY1A_CE	5.1e-22	+
I	14472840	14473871	HelitronY1A_CE	2.2e-21	-
I	14474976	14475937	HelitronY1A_CE	2.2e-39	-
I	14475841	14475990	IR3_CE	0.97	+
I	14475904	14476302	PAL5A_CE	2.4e-144	+
I	14477054	14477234	RC35	0.00012	+
I	14478653	14478806	RC35	0.017	+
I	14479118	14479350	HAT3_CE	2.7e-11	-
I	14479183	14479306	PAL3A_CE	1.6e-17	+
I	14479578	14479638	CELE1	2e-12	+
I	14479629	14479725	CELE45	1.4e-26	+
I	14479738	14480023	CELE1	2.7e-53	-
I	14481329	14482074	HelitronY1_CE	5e-62	+
I	14481374	14483012	HelitronY1A_CE	1.3e-48	-
I	14483404	14484415	HelitronY1A_CE	2.8e-22	+
I	14485176	14486676	HelitronY1A_CE	1e-32	-
I	14485898	14486049	CELE14B	9.3e-35	-
I	14486593	14486858	CELE46B	0.34	+
I	14486696	14486918	PALTTTAAA3	0.5	-
I	14486866	14487047	LONGPAL1	3.3	-
I	14487072	14487759	HelitronY1A_CE	9e-20	+
I	14488762	14490375	HelitronY1A_CE	3.5e-21	+
I	14490446	14490557	CER1	42.0	-
I	14491323	14491524	IR3_CE	0.55	+
I	14491911	14492143	RC35	0.015	+
I	14492077	14492347	CER1	42.0	-
I	14492216	14492377	CER1	3.8	+
I	14492904	14493127	CELE46B	0.0029	+
I	14493380	14494743	HelitronY1A_CE	2.3e-27	-
I	14494654	14494791	CER16-2-I_CE	0.45	+
I	14497044	14497252	CELE2	3.9e-24	-
I	14501012	14501270	PAL5A_CE	3.1e-93	-
I	14501290	14501355	PALTA2_CE	31.0	-
I	14501293	14501340	PAL5A_CE	3.6e-08	-
I	14501347	14501605	PAL5A_CE	1.5e-94	+
I	14501618	14501657	PALTA4_CE	0.0023	-
I	14502270	14502476	PALTTAA3_CE	1e-48	+
I	14502640	14502789	PALTTAA3_CE	7.6e-32	+
I	14502641	14503182	PALTTAA1_CE	3.4e-25	+
I	14502790	14503183	PALTTAA3_CE	7.3e-95	-
I	14504851	14504906	PAL8D_CE	1.8e-07	-
I	14505118	14505269	PAL8D_CE	5.1e-31	+
I	14505253	14505312	HAT3_CE	1.2e-07	+
I	14505269	14505354	PAL3A_CE	3.3e-15	-
I	14505367	14505440	PAL8D_CE	6.2e-08	+
I	14505440	14505561	PAL3A_CE	4.5e-27	+
I	14505561	14505712	PAL8D_CE	3.3e-31	-
I	14506642	14508371	HelitronY1A_CE	9.5e-29	+
I	14506732	14506881	CELE14A	4.6e-34	-
I	14507070	14507261	CELE14B	2.3e-47	-
I	14509958	14510181	PALTA2_CE	24.0	+
I	14510044	14510265	CER1	2.1	+
I	14510161	14510849	Helitron1_CE	3e-14	+
I	14510551	14511541	HelitronY1A_CE	1.1e-38	+
I	14511831	14513054	HelitronY1A_CE	2.4e-21	-
I	14513175	14513353	PALTTTAAA1	0.0034	+
I	14513979	14514181	PALTA2_CE	61.0	+
I	14514550	14514655	CELE7	0.0057	+
I	14515283	14516910	HelitronY1_CE	5.9e-87	-
I	14516720	14517327	HelitronY1A_CE	7.4e-19	+
I	14517371	14517519	CELE7	1.9e-10	-
I	14517529	14517655	CELE7	3e-11	+
I	14517770	14518064	CELE7	3.4e-25	-
I	14518075	14518204	CELE7	1.9e-22	+
I	14518856	14519103	HelitronY2_CE	9.5e-82	-
I	14519441	14519791	CELE1	6.1e-83	-
I	14519986	14520181	CELE7	1.3e-11	-
I	14520152	14520329	CELE14A	1.2e-54	-
I	14520991	14521047	CELE14A	1.6e-08	+
I	14521050	14521407	PALTA3_CE	1.8e-124	+
I	14521472	14522076	PALTTAA3_CE	2.7e-160	-
I	14522143	14522275	CELE14B	2.8e-33	-
I	14522275	14522461	CELE14A	4.9e-39	+
I	14525442	14525535	CELE2	0.0025	-
I	14526505	14526592	PALTTAA3_CE	1.2	-
I	14528399	14528572	CELE11	4.1e-13	+
I	14529717	14529819	PAL3A_CE	7.5e-18	+
I	14529774	14529846	PAL3A_CE	0.0013	-
I	14530247	14530656	CELE46A	9.7e-109	-
I	14532482	14532585	CELE14A	3.1e-21	+
I	14532755	14532862	CELE14A	1.2e-29	-
I	14533406	14534003	TC5B	0.012	+
I	14533775	14534003	TC5B	9.8e-05	-
I	14533967	14534153	LR9A	0.00064	-
I	14534031	14534149	HAT1_CE	8.2e-25	-
I	14534049	14534257	LR9A	1e-05	+
I	14534958	14535001	CELE12B	15.0	-
I	14535270	14535410	NPAL5A_CE	5.6e-05	+
I	14535560	14535748	CELE14A	1.1e-46	+
I	14536242	14536386	NPALTA1_CE	1e-31	+
I	14536373	14536557	PALTTAA3_CE	1.4e-22	-
I	14536373	14536768	CELE46A	1.7e-10	+
I	14536567	14536768	PALTTAA3_CE	2.8e-34	+
I	14536759	14536800	NPALTA1_CE	0.0022	-
I	14537533	14537679	CELE14B	1.3e-31	-
I	14537978	14538021	CELE14A	0.038	+
I	14538072	14538946	HelitronY1_CE	4.4e-54	-
I	14538283	14538707	CERP3	3.6e-77	-
I	14538978	14539130	CELE14A	4.8e-32	-
I	14541021	14541197	CELE14A	2.3e-56	-
I	14542512	14543045	RCS5	1e-167	+
I	14543011	14543122	RCS5	2.6e-35	-
I	14543024	14543158	RCS5	9.8e-32	+
I	14543889	14543943	PALTA5_CE	0.32	+
I	14544425	14544599	CELE14B	1.6e-49	+
I	14544912	14546245	HelitronY1_CE	1.5e-65	+
I	14546205	14546259	CERP16	2.5e-05	-
I	14547109	14547236	IR3_CE	71.0	+
I	14547752	14547793	TC5B	0.0041	+
I	14549096	14549163	NPAL5A_CE	0.014	+
I	14549225	14549717	Vingi-2_CE	1.3e-174	+
I	14549699	14550236	Vingi-2_CE	1.9e-122	+
I	14550836	14551148	CER15-LTR_CE	1e-111	+
I	14552231	14552484	Helitron1_CE	0.23	+
I	14553439	14553588	HAT3_CE	4.5e-12	-
I	14553734	14553793	HAT3_CE	7.4e-05	-
I	14553813	14554670	HelitronY1A_CE	5.5e-17	+
I	14553969	14554163	CERP3	8.6e-24	-
I	14554050	14554496	CER15-1-I_CE	6.3e-24	-
I	14554101	14554344	MINISAT1_CE	1.2e-30	-
I	14554123	14554967	Helitron1_CE	1.4e-10	+
I	14555324	14555903	Helitron1_CE	2.1e-09	+
I	14555325	14555585	CERP3	3e-31	-
I	14555339	14555772	CER15-1-I_CE	7e-20	-
I	14555618	14555819	CERP3	3.2e-29	-
I	14555620	14555900	CERP3	1.4e-19	+
I	14555697	14555899	MINISAT1_CE	6.3e-21	+
I	14555851	14555923	LR9A	6.6e-05	-
I	14556754	14556808	HelitronY3_CE	4.6e-09	+
I	14556877	14557054	Helitron1_CE	2e-11	+
I	14556894	14557021	RC35S	8.7e-18	+
I	14557049	14557440	HelitronY4_CE	5.7e-74	+
I	14559304	14561145	HelitronY1A_CE	2.8e-29	-
I	14561527	14562422	CERP4	7.2e-272	-
I	14562882	14563262	PAL8D_CE	9.1e-129	+
I	14565433	14565580	PALTTTAAA3	0.31	+
I	14567517	14568306	PAL5A_CE	2e-285	+
I	14568403	14568479	CELE7	3.3e-05	+
I	14568480	14568529	CELE7	0.0097	+
I	14569662	14569811	CeRep4	0.00054	+
I	14573121	14573185	HAT3_CE	1.7e-12	+
I	14573194	14573733	PALTTAA1_CE	2.1e-142	-
I	14574684	14574779	PAL3A_CE	2.5e-15	-
I	14574686	14574856	HAT3_CE	2.9e-05	-
I	14575416	14575540	CER1	8.6	-
I	14575662	14575871	RC35	0.00012	+
I	14578111	14578169	PALTTAA2_CE	8.8	+
I	14582241	14582410	CELE14B	3.3e-46	+
I	14585775	14585938	CELE14A	8.5e-36	-
I	14592562	14592631	LR9A	6.3e-08	+
I	14592605	14592756	CERP3	1.9e-22	-
I	14592607	14592871	CERP3	7.8e-17	+
I	14592768	14592912	CERP16	7.2e-08	-
I	14593617	14594016	PAL8D_CE	1.4e-140	-
I	14594064	14594364	PALTTTAAA1	0.009	+
I	14594141	14594620	PALTTTAAA2	1.4e-07	+
I	14594648	14594760	PALTTAA1_CE	5.5	+
I	14594982	14595117	PAL3A_CE	3.4e-17	-
I	14595616	14595868	CELE45	2.3e-86	-
I	14595878	14595970	CELE11	1.6e-06	-
I	14596387	14596632	PALTTAA1_CE	5.6e-67	-
I	14596629	14596749	PAL3A_CE	3.5e-24	+
I	14596750	14596834	PALTTAA1_CE	4.1e-11	-
I	14596829	14596949	PAL3A_CE	2.9e-26	-
I	14596946	14597194	PALTTAA1_CE	8.3e-70	+
I	14597955	14598864	CERP4	1.5e-292	-
I	14598863	14599281	CELETC2	4.5e-127	-
I	14599360	14599960	PALTTAA3_CE	1.4e-84	+
I	14600312	14600360	CELE1	7.8e-05	+
I	14600357	14600554	PALTA4_CE	2.4e-63	-
I	14600552	14600839	CELE1	5.9e-53	-
I	14601016	14601262	PALTTTAAA2	1.4e-09	-
I	14601191	14601355	RC35	0.011	-
I	14601372	14601670	PALTTTAAA2	0.0089	+
I	14602415	14602566	RC35	0.0038	-
I	14603329	14603486	PALTTTAAA3	0.1	+
I	14604231	14604434	CEMUDR1	16.0	-
I	14604314	14604434	CEMUDR1	2.0	+
I	14604676	14605468	PAL5A_CE	2.4e-294	+
I	14605824	14606062	PALTTTAAA2	0.1	+
I	14607656	14607982	HAT2_CE	9.4e-92	+
I	14608159	14608271	TIR43YW1_CE	1.4e-20	+
I	14608258	14608446	TIR43YW1_CE	6.2e-46	+
I	14609565	14609609	CELE12B	0.12	-
I	14609610	14609996	PAL8D_CE	2.5e-133	+
I	14609998	14610258	CELETC2	1.6e-10	+
I	14610576	14610666	TC2	2.2e-13	+
I	14610583	14610735	CELETC2	2.7e-06	+
I	14613071	14613302	PAL8C_5	2.9e-41	-
I	14615192	14615240	PALTTAA3_CE	0.055	+
I	14615201	14615282	IR3_CE	56.0	+
I	14615287	14615382	IR3_CE	0.55	+
I	14615326	14615480	CELE14B	1.1e-42	-
I	14616345	14616397	CeRep52	1.9	+
I	14616661	14616821	CELE14A	1.5e-44	-
I	14617634	14618426	PAL5A_CE	4.4e-278	+
I	14619104	14619248	LR9A	1.4e-14	-
I	14619121	14619303	RC35	0.012	+
I	14619169	14619387	CERP3	7.7e-45	+
I	14619178	14619840	Helitron1_CE	2.3e-15	-
I	14619189	14619606	CER15-1-I_CE	2.7e-38	+
I	14619256	14619462	MINISAT1_CE	1.6e-38	+
I	14619340	14619620	CERP3	1e-53	+
I	14620035	14620158	PALTTAA1_CE	1.3e-26	+
I	14620039	14620229	PALTTAA3_CE	1.6e-07	+
I	14626138	14626281	CELE14A	1.9e-32	-
I	14626227	14626379	IR3_CE	19.0	-
I	14626467	14626524	CELE14B	1.2e-10	-
I	14626581	14626700	NDNAX1_CE	3.1	+
I	14627362	14627514	CELE14B	4.6e-39	-
I	14627695	14627745	CELE14B	2.2e-10	-
I	14628449	14628692	PAL9A_CE	3.6e-32	-
I	14628467	14628610	NPALTA1_CE	8e-35	-
I	14628783	14628941	CELE14B	2.7e-39	-
I	14632343	14632380	TIR9TA1_CE	6.4	+
I	14633740	14633817	IR3_CE	6.2e-08	+
I	14633788	14633870	IR3_CE	0.00011	-
I	14635819	14636083	CELE45	3.5e-92	-
I	14637662	14637766	PAL3A_CE	4.2e-21	+
I	14637826	14638190	CELETC2	2.6e-21	-
I	14639850	14640456	IR3_CE	3.2e-166	+
I	14641045	14641113	PALTTAA1_CE	14.0	-
I	14643234	14643329	CELE12A	1.4e-25	-
I	14643367	14643603	Tc3	7.2e-39	+
I	14643574	14643795	PALTTAA3_CE	1.2	+
I	14643680	14643919	Tc3	2.3e-39	-
I	14644448	14644624	CELE14A	1.3e-43	-
I	14644833	14645355	PALTTAA3_CE	5.7e-135	-
I	14645356	14645528	CELE14B	1.1e-48	+
I	14646209	14646351	CELE14A	5.9e-38	-
I	14646604	14646958	CELE46B	0.43	-
I	14646734	14646946	CELE46A	0.48	+
I	14648522	14648559	PAL5A_CE	0.27	+
I	14648581	14648762	PAL5A_CE	4e-43	-
I	14648813	14649005	PALTA4_CE	2.4e-56	+
I	14649016	14649236	DNA-3-1_CE	1e-68	+
I	14649237	14649523	DNA-3-1_CE	7e-89	+
I	14649522	14649980	PAL5A_CE	3.5e-120	-
I	14651390	14651688	CELE46B	0.0083	+
I	14651612	14651782	PALTTTAAA2	0.04	+
I	14651684	14651986	CELE46B	0.011	-
I	14654569	14655360	PAL5A_CE	1e-296	+
I	14659050	14659123	CELE42	0.42	-
I	14659919	14660711	PAL5A_CE	1.1e-292	+
I	14661990	14662084	CELE1	1.3e-25	+
I	14662084	14662127	CELE1	6.7e-09	+
I	14662127	14662403	CELE1	1.3e-64	-
I	14665929	14666155	CELE11	2.4e-52	-
I	14666680	14666850	CELE11	7.8e-07	-
I	14667208	14667304	CEMUDR1	0.013	-
I	14667235	14667418	LONGPAL2	4.5e-27	-
I	14667691	14668015	LONGPAL3	7.6e-20	+
I	14668197	14668268	LONGPAL2	5.1e-05	-
I	14668307	14668508	HelitronY1A_CE	8.3e-67	-
I	14668466	14668647	Helitron1_CE	5e-24	-
I	14668514	14668639	HelitronY1A_CE	9.2e-38	-
I	14668647	14668893	HelitronY4_CE	3.1e-53	-
I	14668893	14669056	RC123	1.6e-33	-
I	14668912	14669108	HelitronY2_CE	4.7e-23	-
I	14669530	14670689	HelitronY1A_CE	5.4e-30	+
I	14670192	14670449	CERP3	1.2e-50	-
I	14670347	14670542	MINISAT1_CE	9.7e-35	-
I	14670446	14670667	CERP3	4e-39	-
I	14674027	14674335	HAT1_CE	3.3e-61	-
I	14674845	14675017	TIR54TA1_CE	2.8e-49	+
I	14675195	14675268	NPALTA1_CE	1.1e-16	+
I	14675346	14675403	PALTTAA2_CE	0.57	-
I	14675462	14675522	LR9A	2.5e-05	+
I	14676587	14676736	CELE11	5.7e-15	-
I	14676778	14676982	PAL8C_1	1.8e-13	+
I	14677164	14677234	CELE11	0.0033	+
I	14677237	14677336	LR9A	8.8e-10	-
I	14677354	14677496	CELE11	9e-10	+
I	14678231	14678367	MIRAGE1	9.6e-31	-
I	14679801	14680042	MIRAGE1	3.8e-29	-
I	14681040	14681218	PAL8C_1	1.3e-21	+
I	14682072	14682334	PALTA5_CE	1.7e-37	-
I	14684344	14684749	CERP3	8.8e-28	-
I	14684362	14684575	CERP16	9.2e-51	-
I	14685069	14686432	NDNAX3_CE	0.0	-
I	14685687	14687043	HelitronY1_CE	3.3e-110	+
I	14686471	14687125	HelitronY4_CE	7.5e-175	-
I	14686671	14687365	HelitronY1_CE	1.3e-165	-
I	14687149	14688284	Helitron1_CE	3.2e-19	-
I	14687553	14687946	CERP3	5.9e-29	-
I	14687717	14687944	CERP3	4.9e-35	+
I	14688840	14689073	TC5A	16.0	+
I	14688959	14689238	PALTA5_CE	8.8e-53	+
I	14690859	14690925	PALTA5_CE	0.038	-
I	14690961	14691244	PALTA5_CE	6.4e-40	+
I	14691756	14691915	PALTA5_CE	1.1e-21	+
I	14692439	14692746	PALTA5_CE	2.3e-48	-
I	14693331	14693625	PALTA5_CE	1.4e-44	+
I	14693782	14694071	PALTA5_CE	1.4e-48	-
I	14694960	14695097	CELE14A	2.4e-26	+
I	14695735	14695921	Tc3	4.2e-15	-
I	14696725	14697003	PALTA5_CE	1.6e-45	-
I	14697495	14697546	PALTA2_CE	21.0	-
I	14697511	14697616	PALTA5_CE	2.3e-09	+
I	14697628	14697760	PALTA5_CE	3.1e-06	-
I	14697833	14697906	PALTA5_CE	0.37	-
I	14698096	14698305	LONGPAL1	1.4	+
I	14698176	14698303	PALTA5_CE	4e-09	-
I	14698184	14698445	DNA-3-1_CE	0.17	+
I	14698359	14698457	PALTA5_CE	3.4e-10	+
I	14698466	14698606	NDNAX1_CE	0.44	+
I	14698579	14698747	PALTA5_CE	1.7e-24	+
I	14698870	14698892	CeRep52	5.1	+
I	14700537	14700768	CeRep3	1.5e-05	+
I	14700889	14701088	RC123	9.3e-27	-
I	14701590	14701793	RC35	0.0016	-
I	14703512	14703746	HAT3_CE	8.8e-50	-
I	14703758	14703962	IR3_CE	3.1e-09	-
I	14703992	14704451	PALTTAA3_CE	2e-67	+
I	14704472	14704591	PALTTAA3_CE	3.3e-05	+
I	14705154	14705255	CERP16	1.5e-11	+
I	14705181	14705617	CERP3	2.9e-63	+
I	14705192	14705895	HelitronY1A_CE	2.7e-21	+
I	14706573	14706857	PALTTTAAA2	0.0067	+
I	14707318	14707453	RC35	0.00029	+
I	14708803	14708956	RC35	0.00061	+
I	14709738	14709899	PALTA4_CE	9.4e-26	+
I	14711515	14711547	CeRep5	0.00046	+
I	14711616	14711773	CeRep5	3e-11	+
I	14712295	14712346	PALTTAA2_CE	0.5	+
I	14713800	14713843	PALTA4_CE	7.7	-
I	14713855	14714037	CELE14B	1.5e-49	+
I	14714982	14715144	RC35S	0.00095	-
I	14715157	14715703	Helitron2_CE	8.3e-71	-
I	14717171	14717350	CELE14B	2.2e-44	-
I	14717767	14717848	CELE11	9.2e-05	+
I	14718610	14718644	PALTA4_CE	60.0	-
I	14722441	14722591	CeRep5	1.4e-14	-
I	14723751	14723875	HAT4_CE	2.5e-31	+
I	14723802	14723906	HAT4_CE	0.074	-
I	14723861	14723944	HAT4_CE	4.3e-21	+
I	14726485	14726534	PAL8A_CE	0.71	-
I	14726524	14726721	CELE2	8.3e-10	+
I	14729582	14729665	NTC2A	0.0037	-
I	14729741	14730190	CELETC2	2.3e-23	-
I	14730662	14730890	CELE12A	4.6e-06	-
I	14730833	14730953	NTC2A	7.8e-10	-
I	14730896	14731211	CELE12A	1.4e-56	-
I	14731271	14731373	PAL9A_CE	5.3e-12	-
I	14731299	14731374	NPALTA1_CE	4.8e-16	-
I	14731473	14731497	PALTA3_CE	2.1	-
I	14731843	14731897	CELE14B	0.0065	+
I	14731924	14732189	CER2-1-LTR_CE	5.3e-07	-
I	14732801	14732906	PAL8C_3	7.7e-07	+
I	14734634	14734794	CELE1	1.2e-23	+
I	14734791	14734854	CELE6	1e-09	-
I	14740690	14740800	PALTTAA3_CE	2.7	+
I	14740796	14740891	PALTTAA3_CE	0.022	-
I	14740859	14740944	CER16-2-I_CE	1.5	+
I	14742925	14743542	PALTTTAAA2	3.9e-122	-
I	14744369	14744593	CER1	0.96	-
I	14745463	14745665	PALTA4_CE	5e-37	+
I	14745644	14745779	CERP2	1.6e-14	-
I	14747882	14747947	PALTTAA3_CE	1e-06	+
I	14747944	14748097	CELE1	1.6e-36	-
I	14748108	14748359	CELE1	9.4e-71	-
I	14748339	14748546	PALTTAA3_CE	2.3e-34	+
I	14749765	14749826	PALTTTAAA1	4.2e-13	+
I	14749922	14750203	PALTTTAAA1	1.5e-19	-
I	14750231	14750310	DNA-3-1_CE	0.00016	-
I	14750231	14750337	DNA-3-1_CE	0.016	+
I	14750296	14750797	Helitron1_CE	0.047	+
I	14750413	14750545	TC4	1.6e-08	+
I	14750428	14751250	Helitron1_CE	0.00016	-
I	14750587	14750770	LR9A	0.00093	-
I	14750678	14751123	HAT1_CE	6.1e-132	+
I	14751021	14751212	MINISAT1_CE	4.7e-20	+
I	14751113	14751222	HAT1_CE	1.2e-22	+
I	14751239	14751337	TC5B	0.0043	-
I	14751340	14751402	PALTTTAAA1	2e-09	+
I	14753440	14753552	PAL3A_CE	1.7e-19	-
I	14754233	14754326	PALTA4_CE	0.061	+
I	14754283	14754568	CELE1	2.3e-66	-
I	14754514	14754716	RC35	0.00064	+
I	14754557	14754666	CERP16	7.8e-12	+
I	14754611	14754956	CERP3	4.8e-34	-
I	14754688	14754898	CERP3	7.1e-42	+
I	14761745	14761937	LR9A	0.0021	-
I	14761841	14761940	CERP16	1.1e-07	-
I	14761884	14762522	HelitronY1_CE	5.8e-43	+
I	14762843	14763153	CELE2	6.1e-71	+
I	14763193	14763495	Helitron1_CE	0.0025	-
I	14763664	14763987	CELE4	3.2e-40	-
I	14764280	14764396	CERP16	2.3e-18	-
I	14764372	14764498	LR9A	3.7e-25	+
I	14764479	14764711	CERP3	2.1e-44	-
I	14764622	14764764	CERP16	1.8e-10	-
I	14765250	14765324	LR9A	0.012	+
I	14765284	14765512	HAT1_CE	1.4e-59	-
I	14769531	14769662	Tc1A	8.3e-16	-
I	14771631	14771862	CeRep3	3.9e-06	+
I	14772163	14772362	RC123	2.1e-41	+
I	14772757	14773363	HelitronY1_CE	8.1e-67	-
I	14772936	14774393	HelitronY1A_CE	7.5e-53	-
I	14773123	14773790	HelitronY4_CE	9.8e-67	-
I	14774287	14774518	Helitron1_CE	0.018	-
I	14774368	14774426	LR9A	3.3e-05	-
I	14776859	14776938	LR9A	8e-09	-
I	14776888	14776949	CERP16	2.3e-10	+
I	14777713	14777783	PAL8C_3	1.5e-08	-
I	14778528	14778691	HAT2_CE	6.2e-31	-
I	14778653	14778786	PAL8D_CE	6.4e-15	+
I	14782863	14782942	CELE12A	0.42	-
I	14783847	14784184	PALTTAA1_CE	9.5	-
I	14784076	14784184	IR3_CE	2.7	-
I	14786067	14786619	CERP3	3.4e-39	+
I	14786077	14786836	Helitron1_CE	2e-12	+
I	14789535	14789589	CERP2	3.7e-08	+
I	14789535	14789636	NPALTA1_CE	0.00041	-
I	14789594	14789663	CERP2	2.4e-05	+
I	14789666	14789896	PALTTTAAA2	6e-08	-
I	14791488	14791537	PALTTAA3_CE	0.00027	-
I	14792407	14792663	PALTTAA3_CE	9.6e-13	+
I	14793239	14793390	IR3_CE	5.2e-15	+
I	14795172	14795244	PALTTTAAA1	5.9e-08	+
I	14795246	14795339	PALTTTAAA1	5.5e-11	-
I	14796419	14796643	PALTTAA1_CE	2e-41	-
I	14798822	14798974	CERP16	1.9e-26	-
I	14798972	14799696	NDNAX3_CE	3.4e-267	+
I	14799693	14799902	PALNN1_CE	6e-72	+
I	14799901	14800747	NDNAX3_CE	0.0	+
I	14800758	14800852	LR9A	6.3e-14	+
I	14800848	14800902	CERP16	1.8e-05	-
I	14800927	14801087	CELE1	8.4e-31	-
I	14802002	14802289	PALTTAA3_CE	6.5e-37	+
I	14802299	14802358	IR3_CE	0.0049	-
I	14808999	14809095	CERP3	2.6e-15	-
I	14811590	14811953	CERP3	1.8e-65	-
I	14811594	14812082	CER15-1-I_CE	7.9e-38	-
I	14811815	14812038	CERP3	1.3e-45	-
I	14819995	14820317	PALTTTAAA1	0.0011	-
I	14822600	14822794	MINISAT1_CE	1.6e-43	+
I	14822601	14822949	CERP3	2.2e-31	+
I	14822774	14822949	MINISAT1_CE	8e-35	+
I	14822974	14823384	PALTA2_CE	2.6e-137	-
I	14824160	14824251	PALTTAA2_CE	5.1	-
I	14824273	14824408	LR9A	2.9e-08	+
I	14826000	14826033	CELE14A	18.0	+
I	14830584	14830710	NTC2A	1.2e-05	-
I	14834138	14834433	CELE46A	3.7e-67	+
I	14836335	14836453	CERP16	1.5e-06	+
I	14836375	14836745	CERP3	3e-29	-
I	14836395	14836573	CERP16	8.8e-43	-
I	14836413	14836680	LR9A	2.8e-36	+
I	14836957	14837040	CELE46A	2.4e-13	+
I	14837759	14837869	MINISAT1_CE	1.3e-19	-
I	14839835	14839915	CELE46B	0.00034	-
I	14842019	14842211	CELE45	1.8e-65	-
I	14842252	14842291	PALTTTAAA1	0.00027	-
I	14842304	14842503	PALTA4_CE	6.2e-60	+
I	14843429	14843628	CERP3	1.2e-45	-
I	14843431	14843786	CER15-1-I_CE	9.3e-36	-
I	14843541	14843747	MINISAT1_CE	3.3e-42	-
I	14843616	14843795	CERP3	3.4e-38	-
I	14843726	14843840	LR9A	1.6e-06	+
I	14844175	14844374	NTC2A	1.2e-38	-
I	14844334	14844473	CELETC2	0.0011	+
I	14844378	14844471	NTC2A	1.7e-10	-
I	14845414	14845481	PALTTAA3_CE	2.8e-10	-
I	14846133	14846365	CELE2	0.0014	+
I	14850707	14850911	LR9A	5.1e-12	+
I	14850730	14850880	CERP16	1.8e-21	-
I	14850922	14851022	CEMUDR1	4e-06	+
I	14851221	14851423	LR9A	4.3e-09	-
I	14852168	14852267	CEMUDR1	7.5	+
I	14852196	14852300	IR3_CE	2.5e-15	+
I	14853421	14853849	HAT1_CE	2.4e-73	+
I	14853865	14853928	CELE45	1.1e-13	-
I	14855014	14855264	PALTTTAAA2	9.7e-46	+
I	14855015	14855559	CELE46A	0.00042	+
I	14855271	14855560	PALTTTAAA2	4.9e-47	-
I	14855382	14855627	CEMUDR1	0.00098	-
I	14866738	14866804	CELE12B	3.4e-08	-
I	14866787	14867001	CELE12A	1.4e-47	-
I	14868356	14868985	PALTTAA1_CE	9.7e-134	-
I	14870343	14870500	MINISAT1_CE	2e-29	+
I	14870418	14870636	LR9A	0.0015	+
I	14871522	14871949	CELE46A	2.2e-97	-
I	14874676	14875034	PALTTTAAA2	4.3e-50	+
I	14876631	14876768	LR9A	2.4e-21	-
I	14876744	14876923	CERP16	4.6e-41	+
I	14877526	14877658	PALTTAA3_CE	8.6e-24	+
I	14877549	14877919	CELE46A	9.9e-07	-
I	14877672	14877919	PALTTAA3_CE	5.8e-39	+
I	14878322	14878795	PALTTAA1_CE	1.2e-107	-
I	14879161	14879331	CELE14B	1.2e-39	-
I	14895502	14895571	PALTTTAAA2	2.6e-08	-
I	14895617	14895771	PALTTTAAA2	4.3e-21	-
I	14898043	14898164	CELE2	0.65	+
I	14898149	14898467	CERP2	2.7e-24	+
I	14900887	14901199	CELE46A	3.8e-67	+
I	14902334	14902769	CELE46A	1.4e-121	-
I	14903611	14904005	HAT1_CE	4.7e-100	+
I	14904273	14904412	PALTTAA3_CE	3.1e-06	+
I	14905989	14906029	CELE12B	1.0	-
I	14917026	14917187	CELE42	7.6e-47	-
I	14917098	14917364	CELE1	7.2e-10	+
I	14917248	14917364	PALTA4_CE	1.7e-23	-
I	14917964	14918272	CERP3	1.3e-21	-
I	14917977	14918185	CERP16	1.1e-39	-
I	14918910	14919315	HAT1_CE	1.4e-83	+
I	14919895	14920105	LR9A	1.3e-31	+
I	14919916	14920204	CERP3	2.1e-31	-
I	14921874	14921960	TIR9TA1A_CE	5.5e-16	-
I	14921875	14922098	TIR9TA1C_CE	2.4e-12	-
I	14922069	14922150	TIR9TA1_CE	1.6e-10	-
I	14926467	14926574	CERP16	1.5e-09	-
I	14926482	14926765	LR9A	9.7e-05	+
I	14927471	14927517	PALTTAA1_CE	0.085	-
I	14927518	14927796	PALTTAA1_CE	1.8e-61	-
I	14928919	14929544	PALTTTAAA2	1.6e-126	-
I	14929724	14929954	PAL8D_CE	4.3e-05	+
I	14932139	14932563	CELE46A	5.6e-92	-
I	14935024	14935189	CELE46A	3.6e-36	-
I	14937761	14937805	CELE14B	0.015	+
I	14937810	14937871	CELE14A	3.1e-06	+
I	14942562	14942966	CELE46A	2.3e-105	+
I	14942890	14943000	CEMUDR1	6.6e-05	-
I	14944607	14945048	CELE46A	3.9e-121	-
I	14953728	14953852	CELE46A	2.5e-13	-
I	14954732	14954940	CERP3	1.4e-13	-
I	14954880	14955079	CERP16	2.7e-42	-
I	14955064	14955123	LR9A	7.8e-10	+
I	14955485	14955637	PAL8C_1	3e-07	+
I	14956653	14956728	CELE46A	2.3e-10	-
I	14956732	14956906	CELE46A	1.1e-43	-
I	14958005	14958532	PALTTAA3_CE	2.2e-82	-
I	14958465	14958574	CEMUDR1	12.0	-
I	14959123	14959227	CELE46A	0.00041	-
I	14962741	14963521	Tc1A	1.1e-46	-
I	14963928	14964577	PALTA1_CE	1.2e-138	+
I	14965671	14965911	PALTTAA3_CE	6.7e-38	-
I	14965908	14965956	PALTTAA3_CE	0.00097	+
I	14968216	14968354	MINISAT1_CE	7.3e-22	-
I	14968663	14968802	IR3_CE	65.0	+
I	14968723	14968823	CERP16	2.2e-05	-
I	14968769	14968895	LR9A	9.2e-32	-
I	14968771	14969135	CERP3	2.3e-13	+
I	14968870	14969068	CERP16	6.8e-49	+
I	14969555	14969794	CELE12A	4.3e-05	-
I	14969785	14969960	NPALTA1_CE	2.1e-52	-
I	14973958	14974504	CERP4	6.2e-60	-
I	14978546	14978775	PALTTAA3_CE	1.6e-37	+
I	14981063	14983948	LINE2B_CE	4.9e-142	+
I	14983030	14983982	LINE2F_CE	0.0	+
I	14985335	14985542	MARINCE1	0.0022	-
I	14988059	14988831	PAL5A_CE	2.6e-206	+
I	14988626	14988907	PALTTTAAA1	2.7e-05	-
I	14988895	14989203	HAT3_CE	1e-18	-
I	14989264	14989641	CELE46A	6.3e-90	-
I	14989793	14989898	DNA-3-1_CE	6.6e-05	+
I	14990646	14990770	HAT1_CE	1.5e-27	-
I	14990649	14990836	CERP16	1.7e-08	-
I	14991387	14991467	CELE12B	0.0034	+
I	14992560	14992628	TC2	0.00025	-
I	14998794	14998904	TC2	2.7e-16	+
I	14998794	14999121	CELE12A	0.0093	+
I	14999006	14999119	TC2	2.1e-16	+
I	15000283	15000327	TIR9TA1_CE	5.1	+
I	15000501	15000838	CEMUDR1	1.9e-14	-
I	15000509	15000646	CELE46A	1.9e-29	+
I	15000640	15000836	CELE46A	5.4e-45	+
I	15002366	15002491	CELE11	0.0084	+
I	15003150	15003351	NPAL5A_CE	1e-50	-
I	15003446	15003529	CELE6	4.7e-10	+
I	15004218	15004308	CELE11	8.3e-06	+
I	15004561	15004705	CELE14A	4.6e-27	+
I	15004906	15004963	PALTTAA1_CE	2.9e-09	+
I	15004966	15005129	PALTTAA1_CE	4.4e-32	-
I	15006420	15006577	CELE1	2.3e-33	-
I	15006948	15007012	CELE1	3.3e-12	-
I	15015548	15015724	CELE14A	1e-52	+
I	15016792	15017061	PALTTTAAA1	1.1e-23	-
I	15017080	15017172	CELE12A	0.49	-
I	15017793	15017951	CELE1	7.2e-34	-
I	15018258	15018418	CELE1	1.9e-35	+
I	15019512	15019667	CELE14A	6.8e-38	-
I	15025142	15025573	HelitronY1A_CE	1.1e-18	+
I	15027262	15027345	CELE12A	0.54	-
I	15028554	15028854	Helitron1_CE	0.00016	+
I	15028648	15028751	CELE46A	0.027	+
I	15033410	15034057	DNA-3-1_CE	5.5e-114	-
I	15035520	15035878	CELE1	2e-53	+
I	15037545	15037685	PAL3A_CE	1.6e-38	-
I	15038310	15038516	PAL8C_1	6.2e-13	-
I	15041974	15042210	NPAL5A_CE	5.9e-85	-
I	15042222	15042459	PALTA4_CE	1.5e-29	-
I	15042292	15042459	CELE1	9.8e-42	+
I	15047918	15047990	RC35S	3.1e-07	+
I	15047920	15048064	RC35	0.011	+
I	15048835	15048935	CER1	3.9	-
I	15051729	15051802	LONGPAL1	7.1	-
I	15052491	15052655	Tc1A	0.042	+
I	15054219	15054427	PAL8C_2	5.2e-60	-
I	15054430	15054584	NPALTA1_CE	2.4e-33	+
I	15056892	15057155	IR3_CE	4.7e-17	+
I	15057022	15057154	PALTTAA1_CE	6.8e-19	+
I	15060338	15060886	LSU-rRNA_Dme	6.8e-130	+
I	15061029	15061142	LSU-rRNA_Dme	0.00097	+
I	15061535	15061691	Helitron1_CE	4.1e-18	-
I	15062084	15063834	SSU-rRNA_Hsa	2.8e-307	+
I	15064840	15065255	LSU-rRNA_Hsa	1e-77	+
I	15065498	15067929	LSU-rRNA_Cel	0.0	+
I	15067535	15068082	LSU-rRNA_Dme	6.5e-130	+
I	15068225	15068338	LSU-rRNA_Dme	0.00097	+
I	15068732	15068888	Helitron1_CE	4.1e-18	-
I	15069281	15071031	SSU-rRNA_Hsa	2.8e-307	+
I	15071787	15071980	Helitron1_CE	4.6e-17	-
II	534	683	CER9-LTR_CE	0.019	+
II	3170	3284	PALTTTAAA2	3.1e-14	+
II	3595	3669	CELE46A	7.4e-08	-
II	3608	3760	CELE46A	0.026	+
II	6162	6350	CELE46A	6.4e-42	-
II	7145	7246	TC2	1.9e-18	-
II	8043	8089	TIR9TA1_CE	0.00013	-
II	8682	8862	RC35S	1e-09	+
II	9597	9750	CEMUDR1	0.2	+
II	9664	9748	CELE46A	0.00013	-
II	12179	12328	PALTTAA3_CE	8e-25	+
II	12284	12416	PALTTTAAA2	1.6e-10	-
II	16023	18357	Tc3	0.0	-
II	19788	19880	LONGPAL3	12.0	+
II	20238	20438	CELE46A	2.4e-40	-
II	21480	21684	PALTTAA3_CE	1.7e-24	-
II	22225	22270	CELE14B	3.6e-07	+
II	22300	22585	CELE46A	2.3e-50	-
II	24473	24534	IR4	9.2e-14	-
II	25776	25911	RC35	0.0051	+
II	26302	26553	PALTTTAAA2	4.7e-26	+
II	27060	27380	Helitron1_CE	6e-06	+
II	27183	27270	LR9A	2.6e-08	-
II	27213	27380	CERP3	5.5e-14	+
II	27307	27433	LR9A	7.5e-26	-
II	27410	27589	CERP16	9.6e-30	+
II	28734	28796	CELE14A	1.2	+
II	28952	29037	CELE14A	0.00036	-
II	29185	29552	CELE1	4e-68	+
II	30360	30541	IR3_CE	1.2e-08	+
II	31971	32188	PALTA4_CE	4.5e-38	-
II	32906	32985	CELE2	2.1e-05	-
II	32987	33170	CELE14B	1.1e-44	-
II	39177	39304	CELETC2	0.0096	+
II	39220	39401	CELETC2	0.0089	-
II	39230	39304	CELE12B	3.4e-12	-
II	40299	40495	PALTA4_CE	3.5e-62	-
II	40733	40826	PALTTTAAA1	3e-14	-
II	40833	41219	CELE1	2.6e-89	-
II	45452	45660	PAL8C_4	4.2e-40	-
II	45661	45795	PALTTTAAA1	1.1e-25	+
II	45692	46048	PALTTTAAA2	0.0006	+
II	45813	46048	PALTTTAAA1	5.3e-30	-
II	48874	49013	RC35S	2.3e-12	-
II	48982	49074	RC35S	0.0071	-
II	49024	49165	CERP1	9.9e-15	+
II	49203	49326	CERP1	2.5e-12	+
II	50258	50880	HelitronY1A_CE	8.7e-21	-
II	50438	50908	CERP3	4.8e-76	-
II	50850	50929	LR9A	2.2e-09	+
II	51458	51631	CELE14A	4.9e-35	-
II	57878	58029	CELE14A	3.8e-35	+
II	58061	58240	CELE14B	2e-44	-
II	58845	58978	RC35S	0.0019	-
II	60677	60976	CELE46A	0.00037	-
II	61983	62212	CELE46A	7.8e-07	-
II	69146	69599	PALTTAA1_CE	1.6e-92	+
II	71507	71609	HAT1_CE	3.8e-19	-
II	74958	75271	HAT1_CE	3.1e-71	-
II	76139	76426	CELE46A	2e-63	-
II	77770	77940	CERP3	2.8e-25	+
II	77981	78149	CELE11	5.6e-10	+
II	79783	79946	CELE7	3.1e-09	+
II	80504	80646	HAT1_CE	3.5e-31	-
II	83344	83777	CELE46A	1.8e-109	+
II	89119	89209	HelitronY2_CE	2e-16	-
II	89358	89573	CERP3	4.4e-13	-
II	89502	89666	MINISAT1_CE	2.8e-26	-
II	90251	90483	LR9A	1.8e-07	+
II	90261	90340	CERP16	1.4e-13	+
II	90268	90366	CERP3	7.8e-14	+
II	91564	91639	PAL3A_CE	3.5e-18	-
II	91641	91725	IR3_CE	5.6	-
II	91778	91955	IR3_CE	3.3e-07	+
II	92322	92388	CELE14A	6e-09	-
II	92383	92437	CELE14B	9.5e-07	-
II	92628	92710	HelitronY2_CE	1.2e-10	-
II	92717	92873	PALTTAA3_CE	2.9e-21	+
II	96468	96664	CER1	18.0	+
II	99044	99826	PAL5A_CE	4.1e-210	+
II	101714	101759	SINE1_CE	0.31	-
II	101808	102062	PALTA1_CE	2.1e-49	-
II	102120	102212	NeSL-1	3.1e-19	+
II	103751	103915	CELE46A	0.12	-
II	103958	104137	CELE14B	5.5e-48	+
II	106332	106391	LR9A	1.8e-05	+
II	106374	106441	CERP16	1.8e-07	-
II	106408	106499	LR9A	0.00084	-
II	106929	106991	LR9A	3.5e-10	+
II	106948	107038	CERP3	1.5e-19	-
II	106960	107326	Helitron1_CE	8.3e-07	-
II	106984	107160	CERP16	2.7e-27	-
II	106990	107243	LR9A	2.9e-25	+
II	107217	107400	RC35	0.00022	+
II	107240	107329	CERP16	9.8e-09	-
II	108098	108289	CERP16	5.3e-34	-
II	108265	108362	LR9A	4.2e-15	+
II	111771	111997	CELE46A	2.3e-52	+
II	111920	112067	CELE46B	4e-06	+
II	111996	112067	CELE46A	2.8e-15	+
II	116791	116847	CELE46A	0.45	-
II	116848	116980	CELE46A	5e-06	-
II	118071	118153	PALTTTAAA1	2.4e-19	+
II	118158	118239	PALTTTAAA1	4e-19	-
II	119232	119404	CERP16	1.2e-25	-
II	119395	119511	LR9A	2.5e-23	+
II	119492	119619	CERP3	3.1e-17	-
II	119515	119660	CERP16	7.2e-11	-
II	127953	128071	TIR9TA1A_CE	7.4e-20	+
II	128015	128124	TIR9TA1_CE	4.3e-26	+
II	131473	131581	TIR9TA1_CE	5.9e-23	-
II	131533	131648	TIR9TA1A_CE	3.3e-13	-
II	132353	132419	IR3_CE	32.0	+
II	132859	133156	HAT1_CE	5.4e-57	+
II	133234	133314	PALTTAA1_CE	0.00012	+
II	134517	134788	Tc1A	3.9e-21	-
II	140361	140461	CERP16	4.3e-18	-
II	140458	141587	PAL9A_CE	0.0	-
II	141572	142135	NDNAX3_CE	1e-205	+
II	142130	142452	PAL9A_CE	3e-108	-
II	142452	142577	NDNAX3_CE	1.2e-32	-
II	142579	142700	NDNAX3_CE	2.5e-29	-
II	142946	143027	TC5B	6.6e-05	-
II	142992	143639	LONGPAL3	3.7e-172	+
II	143611	143692	TC5B	1.7e-05	+
II	144190	145437	NDNAX3_CE	0.0	-
II	145428	146288	PAL9A_CE	1.2e-302	-
II	146276	146392	PAL9A_CE	2.7e-34	+
II	146437	146580	LR9A	0.00019	+
II	147932	148041	CER1	41.0	-
II	148568	148797	PALTTAA3_CE	0.00023	+
II	149138	149195	CERP16	7.6e-06	-
II	151287	151474	CeRep3	0.00023	-
II	151428	151676	CER1	41.0	-
II	153319	153601	CELE1	4.7e-77	-
II	153566	153783	CEMUDR1	0.1	-
II	157725	157863	CEMUDR1	7.4	+
II	158778	159203	Helitron1_CE	4e-10	+
II	158865	159122	LR9A	1.2e-41	-
II	159063	159192	MINISAT1_CE	5.1e-25	+
II	159098	159242	MINISAT1_CE	2.7e-23	+
II	162674	162756	CELE7	3.7e-06	-
II	163953	164097	IR3_CE	7.3e-16	+
II	164063	164214	PALTTAA3_CE	8.4e-18	+
II	164240	164337	PAL3A_CE	0.0016	+
II	164295	164343	HAT3_CE	0.00017	-
II	165160	165317	CERP3	5e-25	-
II	165188	165495	Helitron1_CE	5.2e-05	-
II	165260	165385	CERP16	4.3e-08	-
II	165701	165759	CeRep5	5.3e-05	+
II	166305	166373	PALTTAA1_CE	8.6e-05	+
II	166374	166458	PALTTAA1_CE	1.4e-14	-
II	168978	169066	Chapaev-2_CE	3.2e-09	+
II	169145	169470	CERP3	2.3e-14	+
II	169233	169482	LR9A	2.8e-41	-
II	170169	170260	CEMUDR1	1.2	-
II	170204	170260	IR3_CE	3.7	-
II	170260	170392	IR3_CE	5.2e-11	+
II	170324	170427	CEMUDR1	6.1	+
II	170866	171055	CELE2	6.6e-18	-
II	171158	171368	PAL8C_4	3.2e-41	-
II	172993	173233	CERP3	5.9e-33	-
II	173402	173563	CELE12A	1.1e-14	+
II	174844	174936	LR9A	0.0048	-
II	176073	176502	CELE46A	1.4e-111	-
II	180806	180879	CELE46A	0.0004	-
II	181838	182182	CELE46A	1.1e-83	+
II	182671	182848	CERP16	2.4e-26	+
II	182831	182896	LR9A	0.00019	-
II	182984	183073	PALTTTAAA2	2.1e-06	+
II	183985	184162	CERP3	9.8e-15	+
II	184091	184208	LR9A	2e-24	-
II	184189	184370	CERP16	5.6e-39	+
II	185713	185998	HAT4_CE	6.2e-62	+
II	185758	186087	HAT4_CE	2.8e-05	-
II	185992	186121	HAT4_CE	4.3e-37	+
II	186166	186563	CERP3	1.3e-18	-
II	186316	186516	CERP16	6.6e-42	-
II	189359	189525	HAT1_CE	2.7e-21	-
II	189528	189728	TIR9TA1_CE	5.8e-53	+
II	190735	190921	CERP16	2.6e-32	+
II	190861	191010	CERP3	3.3e-20	+
II	191465	191896	CELE46A	1.6e-103	-
II	196325	196530	CERP3	1.4e-25	-
II	197252	197420	LONGPAL2	0.12	-
II	198209	198279	CELE46A	2e-08	+
II	198209	198331	CELE46B	0.00052	-
II	199119	199207	PALTTAA1_CE	4.9e-11	+
II	199208	199590	PALTTAA1_CE	2.6e-71	-
II	200412	200718	CERP3	6.8e-16	-
II	202500	202896	CELE46A	5.9e-95	+
II	204589	204909	CELE46A	7.5e-77	+
II	205793	205863	CELE14A	2.1e-13	-
II	206370	206535	RC35S	1.7e-08	-
II	206592	206755	RC123	1.6e-26	-
II	206679	206795	HelitronY2_CE	4.7e-16	-
II	206759	206824	RCA1	1.8e-06	+
II	210889	210991	MINISAT1_CE	2.2e-22	-
II	212202	212460	CeRep3	2.5e-06	+
II	212541	212770	CeRep3	7.5e-05	+
II	214119	214153	RC35	0.014	-
II	214408	215923	HelitronY1A_CE	1.5e-28	-
II	215137	215351	PALTTTAAA2	9.3e-43	+
II	215667	215918	CERP3	3.7e-36	+
II	220653	220778	CERP2	0.064	-
II	220744	220839	CELE2	0.025	-
II	221901	223641	HelitronY1A_CE	1.4e-33	+
II	222142	222525	CERP3	5.6e-58	+
II	223476	223671	CERP3	2.2e-38	+
II	225618	226528	CERP4	3.2e-301	+
II	227278	227785	PALTTAA3_CE	2.9e-53	+
II	228192	228982	PAL5A_CE	3.6e-300	-
II	229437	229774	CERP3	1.3e-40	-
II	229661	229822	RC35	4.8e-11	-
II	231214	231505	PALTTAA3_CE	1.3e-40	-
II	231516	231561	IR3_CE	8.6	+
II	231561	231654	LR9A	1.5e-13	+
II	231998	232180	CER1	16.0	+
II	232081	232962	Helitron1_CE	9.5e-19	-
II	232086	232667	HelitronY1A_CE	1e-19	-
II	232372	232673	CERP3	5.5e-36	-
II	233546	235306	HelitronY1A_CE	2.3e-72	+
II	235178	235387	MINISAT1_CE	8.6e-23	+
II	236102	236388	CERP3	4.4e-37	-
II	236102	236487	CER15-1-I_CE	9.1e-20	-
II	236128	236741	HelitronY1A_CE	3e-17	+
II	237999	238148	PAL3A_CE	1.3e-43	-
II	238459	238656	PALTTAA3_CE	9.5e-34	-
II	238459	238732	CELE46A	3.6e-05	-
II	238587	238917	HAT1_CE	2.7e-107	-
II	238897	239284	HAT1_CE	3.6e-131	-
II	239284	239425	PALTTAA3_CE	1.2e-32	+
II	239421	239661	PALTTAA3_CE	2.4e-62	-
II	239662	239769	PAL8D_CE	9.2e-21	+
II	239787	239826	PAL8D_CE	0.27	+
II	241332	241491	PALTTAA3_CE	5.4e-22	-
II	243006	243108	CeRep52	4.1	+
II	244121	244896	PAL5A_CE	7.4e-214	+
II	244672	245041	PALTTTAAA1	0.0072	+
II	248800	249377	IR3_CE	5.1e-175	+
II	250106	250684	PALTTAA3_CE	1.3e-160	-
II	255220	255347	CELE46B	0.04	-
II	255721	256078	PALTA3_CE	3.4e-130	+
II	256137	256244	CELE12B	0.037	-
II	256167	256236	NTC2A	8.4e-08	+
II	256627	256718	CELE14B	1.3e-12	-
II	256983	257063	NTC2A	9.5e-10	-
II	261114	261602	CERP3	2.1e-24	-
II	261244	261729	Helitron1_CE	2.5e-05	-
II	261264	261468	LR9A	5.6e-27	-
II	261331	261465	CERP16	4.5e-28	+
II	261405	261610	MINISAT1_CE	2.8e-32	+
II	261482	261697	CERP16	5.7e-08	-
II	262012	262165	CELE14B	1.4e-36	+
II	262864	262949	LR9A	0.019	-
II	263244	263392	PALTTTAAA2	7.2e-25	+
II	263869	263931	CERP16	3.2e-10	+
II	263873	264068	CERP16	3.5e-06	-
II	265042	265477	CELETC2	1.8e-135	+
II	267312	267614	CELE46B	0.38	-
II	267972	268280	CELE1	1.1e-71	+
II	270747	271059	Helitron1_CE	0.22	+
II	272686	272832	CeRep5	2.5e-05	-
II	273176	273213	PALTA4_CE	1.7	+
II	274627	274679	NDNAX2_CE	0.094	-
II	274740	275152	NDNAX2_CE	2.1e-63	-
II	274892	275248	NDNAX1_CE	9.7e-07	-
II	285884	286058	RC35	0.0027	-
II	288817	289104	CER1	20.0	+
II	292863	293053	CELE14B	9.8e-46	-
II	295110	295296	CELE14B	2.6e-55	-
II	297799	297864	CELE14B	2.2e-10	-
II	300220	300546	NDNAX2_CE	2.1e-102	+
II	301488	301678	RCC9	8e-30	+
II	301922	302007	CELE46A	2.2e-05	+
II	306247	306391	HATN1_CE	0.8	-
II	306248	306289	TIR9TA1A_CE	8.3e-05	-
II	306288	306391	TIR9TA1_CE	4.2e-17	-
II	309795	309884	CELE46A	1.4e-19	-
II	309875	309981	CELE46A	2.3e-15	-
II	316102	316207	CEMUDR1	0.0021	-
II	316130	316219	CELE46A	8.2e-19	-
II	316211	316318	CELE46A	3.1e-16	-
II	317860	317964	CEMUDR1	0.0022	-
II	317888	317977	CELE46A	8.2e-19	-
II	317969	318076	CELE46A	3.1e-16	-
II	319882	319960	PALTA5_CE	0.48	+
II	319995	320312	CELE46A	5.6e-74	+
II	321113	321197	TIR9TA1_CE	9.8e-17	-
II	322746	322891	RC35	0.0052	+
II	323818	323930	MINISAT1_CE	1.2e-21	+
II	326442	326481	CeRep52	0.15	-
II	328802	328856	CeRep52	6.6e-07	+
II	337019	337106	CELE46A	3.9e-06	-
II	338578	338641	NDNAX2_CE	8.8e-07	+
II	338649	338793	NDNAX2_CE	0.44	+
II	339904	340098	CeRep3	9.5e-05	-
II	343417	343480	PALTTTAAA2	0.025	-
II	344419	344814	CER15-1-I_CE	3.7e-28	+
II	344505	344931	Helitron1_CE	5.5e-09	-
II	344567	344861	CERP3	1.3e-53	+
II	345320	346905	HelitronY1_CE	7.7e-63	+
II	346462	347085	HelitronY1A_CE	4.8e-18	+
II	348463	348642	CELE14B	6.5e-50	-
II	349068	349145	NPAL5A_CE	3.4e-18	+
II	349068	349261	NPAL5A_CE	0.0028	-
II	349145	349261	NPAL5A_CE	2e-30	+
II	350037	350408	Helitron1_CE	3.5e-09	+
II	350060	350309	MINISAT1_CE	1.6e-29	-
II	350137	350342	MINISAT1_CE	3.6e-33	+
II	352772	352960	RC35	0.0013	-
II	359105	359285	RC35	0.0011	-
II	359196	359374	RC35	0.0024	-
II	360920	361193	CELE7	0.0057	+
II	361018	361167	RC35S	1.7e-06	+
II	362119	362457	HAT3_CE	3.8e-12	-
II	371117	371263	RC35	2.2e-05	-
II	371191	371288	RC35	0.008	-
II	375922	376322	CELE46A	1.2e-92	-
II	377671	377817	CELE46A	1.8e-06	-
II	377921	378379	Helitron1_CE	1.6e-06	+
II	377992	378228	LR9A	0.00022	-
II	378153	378365	MINISAT1_CE	9e-42	+
II	378330	378388	LR9A	2.9e-05	+
II	379604	379977	HAT1_CE	9.8e-72	-
II	380818	381182	CELE46A	3.8e-80	-
II	384287	384472	CELE14B	2.4e-57	+
II	384906	385001	CeRep52	9.3e-09	-
II	384991	385084	CeRep52	6.4e-10	-
II	386108	386523	CELE46B	5.9e-06	-
II	386935	387208	PALTTAA3_CE	1.7	-
II	387078	387199	IR3_CE	1.4	-
II	388347	388726	CELE2	4.6e-64	+
II	388745	388780	PALTTAA2_CE	1.2	+
II	397203	397289	PALTA5_CE	1.2	+
II	401941	402028	TIR9TA1A_CE	1.3e-12	+
II	402185	402259	CELE45	0.0014	-
II	405484	405568	CELE14A	9.5e-17	+
II	405567	405751	NPAL5A_CE	1.1e-53	-
II	405756	406049	CELE1	9.9e-69	-
II	407016	407210	CER1	6.4	-
II	407423	407586	RC35	0.00085	-
II	407436	408328	Helitron1_CE	0.0093	-
II	409718	410097	Helitron1_CE	0.061	-
II	409741	409895	RC35S	0.03	-
II	410426	411204	Helitron1_CE	0.27	+
II	410914	411272	PALTTTAAA2	0.073	-
II	411078	411314	PALTTTAAA1	5.2e-05	+
II	412402	413239	HelitronY1A_CE	5.5e-19	+
II	413689	414287	HelitronY1A_CE	3.9e-17	-
II	414501	414828	PALTTTAAA2	0.013	-
II	415586	415696	TIR23T5A_CE	26.0	+
II	415708	415822	CeRep52	5.1e-07	+
II	415792	415903	CeRep52	1.1e-07	+
II	416863	417272	LTRCER1	1.2e-06	+
II	419827	419986	TC5B	2.1e-12	-
II	421228	421285	PALTTAA1_CE	3.5	+
II	421522	421691	CELE14B	1e-44	+
II	423446	423559	RC35S	0.0026	-
II	424208	424317	Tc3	4.5e-09	+
II	424373	424533	Tc3	9.2e-13	-
II	425211	425298	CERP4	6.4e-10	-
II	425425	425677	CERP4	5.5e-27	+
II	425685	425946	CELETC2	0.039	-
II	425876	425938	CELE12A	2e-09	+
II	425951	426110	CERP4	7.9e-12	-
II	426105	426412	CELE12A	1.6e-70	+
II	427275	427469	Helitron1_CE	7.4e-10	-
II	429632	429691	CELE12A	6.2e-08	-
II	430273	430366	RC35	0.0022	-
II	430374	430441	CELE12A	4.6e-06	+
II	432198	432375	CELE14A	9.6e-45	-
II	433303	433517	CeRep3	3.6e-06	+
II	434014	434191	CELE14A	8.6e-46	+
II	436215	436294	LR9A	0.011	+
II	436358	436482	CELE46B	6.6e-05	-
II	437458	437732	CER2-LTR_CE	0.0031	+
II	439517	439955	CELETC2	5.4e-144	+
II	440615	440699	CELE45	1.2e-24	+
II	441872	441932	CELE12A	3.2e-08	-
II	445118	445552	CELE46A	1.5e-125	-
II	446233	446403	CELE46A	8.8e-14	-
II	446931	447073	LINE2B_CE	1.9e-17	-
II	447160	447274	PALTA2_CE	7.6e-22	+
II	447415	448113	TC4	6.5e-48	+
II	448200	448271	LINE2B_CE	0.00072	-
II	448200	448309	LINE2C_CE	4.9	-
II	448517	448721	Tc3	2.2e-23	-
II	448730	449018	Tc3	4.7e-15	+
II	449646	449728	CELE14A	4.1e-05	+
II	449959	450006	CELE14A	3.7	-
II	450187	450527	Tc1A	4.5e-87	+
II	450528	450596	Tc1A	9.1e-10	-
II	450924	451292	HelitronY1_CE	5.2e-112	-
II	451096	451577	HelitronY4_CE	6.4e-55	-
II	451184	451797	Helitron1_CE	1.1e-47	-
II	451584	451853	HelitronY4_CE	5.2e-92	-
II	451761	452125	Helitron1_CE	2e-12	+
II	451854	452347	HelitronY4_CE	2.2e-178	-
II	452244	452393	RCD1	1.6e-48	+
II	452302	452452	HelitronY4_CE	5.6e-55	-
II	452451	452743	HelitronY1_CE	2e-90	-
II	452743	452807	CELE12A	4e-07	+
II	455486	455552	CELE12A	1.5e-07	-
II	455598	455968	Merlin1m_CE	6.7e-41	+
II	456365	457078	Helitron1_CE	0.00036	-
II	456408	456660	CeRep5	1.7e-43	-
II	456885	457993	HelitronY1A_CE	2.1e-19	+
II	456993	457291	CeRep5	2.4e-43	-
II	457309	457577	CeRep5	3e-39	-
II	457519	458663	HelitronY1A_CE	7.5e-21	+
II	457926	458177	CeRep5	2e-39	-
II	458267	458523	CeRep5	7.6e-37	-
II	458447	459852	HelitronY1A_CE	1.5e-25	+
II	459457	459759	CeRep5	3.9e-42	-
II	459676	460346	Helitron1_CE	0.0042	+
II	459770	460043	CeRep5	3.5e-42	-
II	460147	460398	PALTTTAAA2	0.12	+
II	460335	460515	RC35	0.0044	-
II	460402	461159	Helitron1_CE	1.6e-05	+
II	460404	460713	CeRep5	2.9e-44	-
II	460612	461919	HelitronY1A_CE	7.8e-24	+
II	460721	461023	CeRep5	7.6e-43	-
II	461031	461333	CeRep5	2e-43	-
II	461339	461588	CeRep5	1.3e-42	-
II	461896	462029	IR3_CE	42.0	+
II	462196	463322	HelitronY1A_CE	7.3e-22	+
II	462720	463016	CeRep5	1.4e-49	-
II	462922	463553	Helitron1_CE	1.9e-06	+
II	463029	463277	CeRep5	3.7e-45	-
II	463255	463948	Helitron1_CE	7.4e-05	-
II	463443	464935	HelitronY1A_CE	1.9e-39	+
II	464577	465391	Helitron1_CE	4.2e-05	+
II	467536	468524	HelitronY1A_CE	3.6e-23	+
II	469745	469950	PALTA2_CE	30.0	+
II	469910	470148	CER1	0.14	+
II	469976	470123	RC35	0.0025	-
II	470480	471683	HelitronY1A_CE	1e-25	+
II	471695	471745	IR3_CE	94.0	-
II	475932	476199	CELE46B	0.00082	+
II	478295	480629	Tc3	0.0	+
II	487350	487620	CeRep5	9.6e-27	+
II	487970	488368	Helitron1_CE	0.00057	-
II	489737	490066	LINE2H_CE	1.4e-12	-
II	490389	490678	CeRep5	3.8e-31	+
II	491357	492326	Helitron1_CE	2.9e-05	+
II	491989	492260	CeRep5	3.1e-28	+
II	494269	494490	HAT1_CE	7.2e-35	-
II	495374	495429	IR3_CE	59.0	+
II	495776	496007	CeRep5	7.3e-20	+
II	496443	496706	CeRep5	7.2e-17	-
II	498961	499019	CELE14B	3.7e-12	-
II	499106	499310	NPAL5A_CE	7.1e-10	-
II	499834	499954	PALTA2_CE	4.8e-17	-
II	500119	500315	PAL8C_3	1.4e-30	+
II	500328	500456	PAL8C_1	2.4e-08	+
II	502776	503016	Vingi-2_CE	0.2	+
II	503619	503895	PALTTTAAA1	9.7e-44	+
II	504637	504852	PALTTTAAA1	6.5e-16	-
II	506740	506840	CELE12A	1.5e-08	+
II	507266	508093	LINE2C_CE	5.4e-218	+
II	510570	510715	TC5	0.023	+
II	511061	511165	CeRep5	0.00017	+
II	511299	511339	NTC2A	0.00045	-
II	511877	511920	NTC2A	16.0	-
II	515423	515523	CeRep4	0.0037	+
II	518254	518383	RC35	0.017	+
II	518910	519019	PALTA5_CE	0.00076	+
II	520964	521139	CELE14A	4.5e-48	-
II	522955	523117	PALTTAA2_CE	0.0073	+
II	523206	523258	PALTTAA2_CE	31.0	-
II	523268	523421	PALTTAA2_CE	18.0	+
II	524312	524372	PALTTAA2_CE	0.055	+
II	526973	527254	CELETC2	5e-11	+
II	527123	527252	TC2	5.2e-24	+
II	527270	527390	RC35	0.0028	+
II	527346	527471	RC35	0.0017	-
II	528242	528293	CeRep5	0.064	+
II	528524	528590	CeRep5	0.016	+
II	529021	529202	PALTTAA2_CE	1.4	+
II	529325	529425	PALTTAA2_CE	0.086	-
II	529504	529583	PALTTAA2_CE	5.9	-
II	530565	530755	CELE46A	2.7e-49	-
II	532527	532805	CELE7	1.9e-14	+
II	532770	532867	CELE11	0.023	+
II	534074	534285	CERP16	7.5e-15	-
II	534452	534608	CERP3	2.2e-22	-
II	534851	534994	CELE14B	3.8e-31	-
II	536283	536844	HAT2_CE	1e-185	-
II	537164	537205	CELE1	2.9	+
II	537398	537439	CELE6	9.0	-
II	537458	537494	CELE6	16.0	+
II	537622	537759	CELE45	3.8e-40	-
II	538690	539100	TC5B	2.3e-27	+
II	539264	540184	RCS5	0.0	+
II	540188	540284	RCS5	1.6e-22	+
II	540755	540850	HelitronY2_CE	2.9e-16	-
II	540987	541083	CELE14B	2.7e-10	+
II	543123	543233	CELE11	0.21	+
II	543462	543527	HAT3_CE	0.00064	+
II	545386	545457	CELE14B	8.6e-07	+
II	562080	562226	RC35	0.014	+
II	562147	562396	CeRep5	8.1e-08	+
II	563521	563771	TC5B	0.0096	-
II	564522	564823	Mariner5_CE	7.6e-55	+
II	564890	565181	Vingi-2_CE	0.049	+
II	565348	565759	NeSL-1	1e-125	+
II	566986	567025	RTE1	0.079	+
II	567030	567246	HAT1_CE	1.1e-44	+
II	567235	567322	LR9A	0.0022	-
II	567321	567544	RTE1	1.7e-55	+
II	567542	567657	CeRep5	1.9e-10	+
II	567550	567695	CeRep5	0.0049	-
II	569883	570069	CELE14B	1.9e-44	+
II	571274	571436	CELE14A	4.5e-37	-
II	571513	571669	CELE14B	2.9e-38	+
II	571833	571920	PALTA5_CE	0.069	-
II	571866	571961	LONGPAL1	27.0	+
II	572011	572210	NDNAX1_CE	0.022	-
II	572541	572853	PALTTTAAA2	4e-58	-
II	572827	573007	PALTTTAAA2	2.4e-28	+
II	574599	574706	PALTA5_CE	0.014	+
II	575796	575986	PALTTAA2_CE	2.1e-18	-
II	576378	576560	PALTTAA2_CE	5.1e-19	+
II	576822	577139	CELE1	6.5e-82	+
II	577409	577567	CELE14B	8.3e-44	+
II	583022	583163	CER3-1-LTR_CE	0.001	-
II	583633	583752	CELE46A	4.5e-14	-
II	583794	583968	CELE46A	1.1e-36	+
II	587628	587775	CELE14B	9.9e-29	+
II	591562	591714	CELE14B	1.7e-32	-
II	591768	592045	CELE46B	7.5e-57	-
II	591768	592225	PALTTTAAA3	6.2e-19	-
II	593010	593467	PALTTTAAA3	1.9e-18	+
II	593196	593467	CELE46B	4.4e-56	+
II	594155	594319	PALTTTAAA3	0.0073	-
II	594840	594997	PALTTTAAA1	0.00077	-
II	596285	596442	CELE14B	3.8e-41	-
II	597079	597256	CELE14B	5e-44	-
II	598479	598546	PALTA5_CE	10.0	+
II	598495	598544	CELE11	2.4	+
II	598631	598701	PALTA5_CE	4.6e-05	+
II	599368	599470	PALTA5_CE	2.3e-07	+
II	599587	599647	PALTA5_CE	0.13	-
II	599600	599677	LONGPAL1	10.0	-
II	599753	599820	PALTA5_CE	0.18	-
II	599777	599842	Tc1A	6.6	-
II	600804	600943	PALTTTAAA3	2.9	-
II	600876	601067	CeRep5	4.1e-09	-
II	601621	601696	PALTA5_CE	1e-06	+
II	601622	601727	PALTA5_CE	1.6e-06	-
II	601799	601889	PALTA5_CE	3.9	-
II	601830	601881	CELE11	1.2	+
II	603409	603487	PALTA5_CE	8.1e-07	+
II	603597	603672	PALTA5_CE	0.00097	-
II	603776	603834	PALTA5_CE	0.046	-
II	603940	604003	CELE11	0.083	-
II	603959	604026	PALTA5_CE	0.21	-
II	603978	604056	Tc1A	17.0	-
II	604843	604947	PAL8C_1	2.7e-05	+
II	605205	605517	CELE46A	9.7e-90	+
II	608552	608726	CELE14A	5.4e-44	+
II	609560	609589	CeRep52	0.0048	-
II	611424	612150	Tc1A	2.8e-156	+
II	611621	612348	Tc1A	6.2e-120	-
II	613450	613503	CELE46A	0.52	-
II	613766	613978	Tc1A	4e-45	+
II	614719	614737	CeRep52	4.8	-
II	615080	615131	CeRep52	0.0042	-
II	615222	615257	CeRep52	2.8	+
II	619948	620351	CELE46A	1.3e-108	-
II	621361	621409	PALTA5_CE	17.0	+
II	621491	621555	PALTA5_CE	9.6e-05	+
II	621664	621731	PALTA5_CE	2.5e-06	-
II	622159	622260	IR3_CE	22.0	+
II	622840	622920	CELE11	0.00084	-
II	623002	623100	PALTA5_CE	0.00017	-
II	623165	623260	CELE11	0.036	-
II	623190	623285	PALTA5_CE	2.5e-07	-
II	623350	623436	PALTA5_CE	3.0	-
II	623716	623780	PALTA5_CE	0.077	-
II	623732	623814	Tc1A	34.0	+
II	623883	623989	PALTA5_CE	1.2e-06	-
II	624057	624151	CELE11	0.15	-
II	624667	624724	PALTA5_CE	12.0	-
II	624826	624886	PALTA5_CE	0.22	+
II	625266	625789	Helitron1_CE	0.095	-
II	625406	625495	PALTA5_CE	5.9e-05	-
II	625739	625826	PALTA5_CE	2.5	-
II	626096	626130	PALTA5_CE	7.0	-
II	628952	628977	CeRep55	3.1	+
II	632108	632900	HelitronY1_CE	3e-76	+
II	632476	632885	HelitronY4_CE	4.5e-110	-
II	632776	632994	HelitronY1A_CE	1.1e-49	-
II	632893	633255	HelitronY4_CE	1.4e-131	-
II	633181	633389	HelitronY4_CE	2.9e-74	-
II	633328	633549	HelitronY4_CE	4.8e-74	-
II	633510	633572	PALTTAA2_CE	20.0	+
II	633553	633760	RCC9	4.8e-42	+
II	633665	633796	HelitronY1A_CE	1.9e-22	-
II	633760	634034	RC123	1.7e-76	-
II	633901	634099	HelitronY2_CE	7.3e-27	-
II	634818	634918	PALTTTAAA2	1.9e-16	-
II	634919	635558	TC5B	8.3e-195	+
II	635556	636130	PALTTTAAA2	4.8e-156	+
II	636314	636627	HAT3_CE	1.2e-20	-
II	638109	638181	CeRep5	0.043	+
II	639834	639896	PALTTAA2_CE	18.0	+
II	640241	640329	PALTTAA2_CE	1.2	-
II	640530	640618	PALTTAA2_CE	1.1	-
II	641561	641703	PALTTAA2_CE	3e-05	+
II	641768	641825	PALTTAA2_CE	5.8	+
II	641921	641969	PALTTAA2_CE	2.4	+
II	646385	646536	CELE14B	9.3e-42	-
II	647354	647534	CELE14B	4.5e-52	+
II	650023	650458	PALTTTAAA2	0.00013	+
II	650149	650440	CELE4	6.9e-05	+
II	652308	652368	TIR9TA1A_CE	1.6e-05	-
II	654536	654681	NPAL5A_CE	0.00016	+
II	654756	654930	CELE46B	4.3e-37	+
II	655371	655531	NPAL5A_CE	8.4e-09	-
II	656821	658391	LINE2B_CE	0.0	+
II	660649	661132	HAT2_CE	1.1e-32	+
II	660903	661105	CERP16	5.3e-48	+
II	661962	662197	IR3_CE	2e-49	-
II	662160	662288	PALTTAA3_CE	0.00012	+
II	662194	662294	PALTTAA1_CE	2.4e-18	+
II	662303	665083	LINE2G_CE	1.2e-188	+
II	665135	665444	CELE46A	1.9e-56	+
II	665447	666432	MIRAGE1	0.0	-
II	666438	667031	MIRAGE1	1.3e-195	-
II	667207	667238	CeRep52	3.1	-
II	668412	668626	DNA-3-1_CE	31.0	-
II	668492	669409	Tc1A	5.2e-119	-
II	670343	670546	MINISAT1_CE	4.5e-43	-
II	670485	670665	MINISAT1_CE	3.6e-41	-
II	670604	670700	CERP16	6.2e-06	-
II	672361	672804	CELE46A	4.4e-130	+
II	672882	673468	CELE46B	1.7e-164	+
II	674091	674201	CeRep52	4.7e-22	-
II	674173	674280	CeRep52	1.4e-22	-
II	674934	674999	NDNAX2_CE	0.15	-
II	675070	675233	MINISAT1_CE	1.9e-30	+
II	675118	675402	CERP3	2.3e-41	+
II	675365	675417	LR9A	6.9e-05	-
II	675436	675554	NDNAX2_CE	4.1e-06	-
II	676389	676834	CELE46A	2.6e-128	+
II	677192	677897	CELE46B	3.3e-165	-
II	678463	678615	CELE14A	1e-41	-
II	678702	678888	CELE14B	3.3e-49	+
II	679834	679947	CELE46B	3.9e-25	-
II	679834	680272	CELE46A	2.8e-24	-
II	679962	680272	CELE46B	5.9e-72	+
II	681626	682135	CERP3	4e-48	-
II	681831	682307	CERP3	3.4e-32	+
II	682004	682324	CERP3	3.3e-46	-
II	682019	682447	CER15-1-I_CE	4.9e-31	-
II	682220	682592	CERP3	1.8e-17	+
II	684390	684559	MARINCE1	1.5e-06	+
II	684810	685009	RC35	0.0078	-
II	685561	685761	PALTTAA1_CE	2.8e-23	+
II	685948	686026	CELE14A	0.023	+
II	686164	686246	CELE14A	0.0017	-
II	686918	686967	CELE12B	1.2e-05	+
II	686919	686998	CELE12A	1.3e-05	+
II	687442	687960	PALTTAA3_CE	5.6e-111	-
II	688919	689072	PALTTAA1_CE	1.7e-05	+
II	691688	691731	CELE14B	5.6e-09	-
II	692395	692559	TIR21T5A_CE	4.2e-56	-
II	692715	693299	CELE46B	4.9e-111	-
II	693508	694256	Helitron2_CE	1.3e-116	+
II	694256	694353	CER8-I_CE	0.00049	+
II	694358	694583	HelitronY4_CE	2.8e-82	+
II	694494	694642	RCD1	8e-46	-
II	694576	694808	HelitronY4_CE	3.9e-82	+
II	694719	694943	HelitronY4_CE	3.1e-82	+
II	694793	695026	HelitronY4_CE	1.5e-85	+
II	694941	695168	HelitronY4_CE	4.7e-84	+
II	695029	695254	HelitronY4_CE	1.9e-85	+
II	695088	695318	HelitronY4_CE	1.4e-85	+
II	695211	695438	HelitronY4_CE	2.7e-80	+
II	695358	695483	HelitronY1_CE	6.4e-43	+
II	695421	695647	HelitronY4_CE	7.1e-86	+
II	695476	695708	HelitronY4_CE	3.8e-85	+
II	695676	695897	HelitronY4_CE	7.9e-77	+
II	695784	696008	HelitronY4_CE	1.8e-79	+
II	695934	696082	RCD1	1.7e-50	-
II	695991	696218	HelitronY4_CE	6.6e-81	+
II	696135	696263	RCD1	0.63	+
II	696170	696264	Helitron1_CE	7.4e-19	+
II	696198	696419	HelitronY4_CE	7e-77	+
II	696353	696503	RCD1	2.9e-48	-
II	696394	696619	HelitronY4_CE	5.5e-82	+
II	696558	696698	HelitronY1A_CE	4.3e-46	+
II	696608	696831	HelitronY4_CE	1e-81	+
II	696784	696908	HelitronY1_CE	7.2e-42	+
II	696827	696968	HelitronY1A_CE	9e-47	+
II	696919	697013	Helitron1_CE	8e-17	+
II	696966	697192	HelitronY4_CE	3.1e-83	+
II	697088	697236	RCD1	3.1e-46	-
II	697133	697283	RCD1	8.7e-46	-
II	697189	697418	HelitronY4_CE	1.2e-83	+
II	697339	697477	HelitronY1A_CE	5.1e-44	+
II	697401	697628	HelitronY4_CE	1.1e-76	+
II	697523	697673	RCD1	5.2e-46	-
II	697596	697823	HelitronY4_CE	1.5e-80	+
II	697836	697886	Helitron1_CE	0.025	+
II	697895	698110	HelitronY4_CE	5.3e-78	+
II	698046	698195	RCD1	1.3e-44	-
II	698092	698311	HelitronY4_CE	1.9e-79	+
II	698238	698464	HelitronY4_CE	1.7e-82	+
II	698404	698520	RCD1	23.0	+
II	698451	698675	HelitronY4_CE	3.2e-78	+
II	698586	698735	RCD1	7.5e-47	-
II	698649	698870	HelitronY4_CE	1.4e-86	+
II	698806	698899	Helitron1_CE	2.6e-17	+
II	698866	699405	HelitronY4_CE	2.2e-180	+
II	699093	699559	HelitronY1A_CE	2.8e-36	-
II	699356	699515	HelitronY1A_CE	7e-43	+
II	699465	699596	RC35	7.1e-16	-
II	699503	699818	HelitronY1A_CE	4.1e-101	+
II	699818	700036	HelitronY1A_CE	3.5e-74	+
II	701228	701431	CELE46B	0.56	+
II	701552	701590	CER10-LTR_CE	2.5	+
II	702696	703562	Helitron1_CE	0.0023	-
II	703241	704361	HelitronY1A_CE	2e-28	-
II	704529	704622	PALTTAA3_CE	2.4	-
II	704579	705855	HelitronY1_CE	9e-60	+
II	705766	707388	HelitronY1A_CE	2.7e-32	-
II	707334	708629	HelitronY1A_CE	2.2e-18	+
II	709058	709649	PALTTTAAA2	9.3e-06	+
II	709253	710059	Helitron1_CE	0.0065	-
II	709862	710040	RC35	0.0027	-
II	710198	710363	CeRep5	0.025	-
II	710323	710449	PALTTTAAA3	1.3	-
II	710518	711472	Helitron2_CE	8.4e-134	-
II	711861	712549	HelitronY1A_CE	4.5e-19	-
II	713253	713394	CELE14B	2.9e-30	+
II	713549	713779	IR4	3.6e-62	+
II	714089	714465	CELE1	1.1e-78	+
II	714779	714829	CELE14A	0.00021	-
II	714826	715063	CELE42	2.5e-65	+
II	715072	715254	CELE14A	9.1e-35	-
II	716275	716473	CELE14B	1.8e-54	+
II	716952	717096	CELE14B	1.2e-19	+
II	717645	718288	Helitron1_CE	0.11	+
II	717648	717726	CERP16	6.5e-12	+
II	717746	717780	LR9A	0.0015	-
II	717828	717959	TIR43YW1_CE	1.8e-22	+
II	717945	718154	TIR43YW1_CE	5.6e-55	+
II	718144	718250	CERP16	3.4e-18	+
II	718173	718316	CERP3	5.2e-17	+
II	718576	719359	HelitronY1A_CE	3.6e-38	-
II	719908	720939	HelitronY1_CE	1.2e-41	+
II	720677	721052	PALTTTAAA2	0.0024	-
II	720901	721101	CeRep3	3.7e-05	+
II	721357	721881	HelitronY1A_CE	1.2e-22	-
II	721873	721978	CeRep5	1.3e-09	-
II	721976	722035	CeRep5	2e-08	-
II	722172	723312	HelitronY1_CE	4e-44	-
II	723276	723420	IR3_CE	12.0	+
II	723771	723997	PALTTTAAA3	0.55	-
II	724055	724307	RC35	0.00054	-
II	724618	725416	HelitronY1A_CE	5.1e-22	-
II	725186	725390	PAL8C_4	1.9e-34	-
II	725399	725490	CeRep5	7.5e-09	-
II	725852	725919	CeRep5	4.8e-07	-
II	725889	727306	HelitronY1A_CE	1.8e-31	+
II	727265	727360	CeRep5	9.2e-06	-
II	727628	727748	Tc1A	62.0	-
II	727883	728183	DNA-3-1_CE	2.3e-20	-
II	728371	728483	PALTA5_CE	0.00042	+
II	728375	728945	TC4	2.6e-05	-
II	728577	728694	PALTA5_CE	0.00024	-
II	729039	729180	DNA-3-1_CE	7.5e-19	-
II	729402	729708	PALTA1_CE	1.3e-10	-
II	729407	729538	PALTA5_CE	4.7e-12	-
II	729569	729898	PALTA1_CE	9.4e-06	+
II	729592	729721	PALTA5_CE	5e-12	-
II	729768	730470	PALTA1_CE	6.9e-06	-
II	729772	729899	PALTA5_CE	6.7e-07	-
II	730212	730273	CeRep5	2.8e-07	-
II	730301	730441	CeRep5	4e-06	-
II	730745	731947	HelitronY1A_CE	3.6e-22	-
II	731746	732031	CER1	0.00097	-
II	732458	732739	CeRep5	3.4e-42	+
II	732653	732793	RC35	0.012	+
II	733006	733203	PALTA4_CE	6.5e-63	+
II	733231	733335	CeRep5	1.6e-17	+
II	740512	740685	LR9A	4.7e-05	-
II	740557	740627	LR9A	4.4e-07	+
II	740571	740666	CERP16	4e-05	+
II	740585	741067	Helitron1_CE	0.11	+
II	740601	740672	CERP16	5.6e-13	-
II	740608	740753	LR9A	1e-07	+
II	740997	741074	RC35	3.7e-07	+
II	741306	741443	CELE7	7.8e-12	-
II	744797	744843	PAL8D_CE	2e-06	-
II	746219	746411	CELE11	1.1e-15	+
II	746278	746480	DNA-3-1_CE	0.065	+
II	751079	751317	CeRep3	1e-08	-
II	751370	751584	CeRep3	8.1e-06	-
II	752463	752657	CeRep3	2e-06	-
II	754442	754591	CER1	18.0	-
II	757589	757726	CELE11	0.0055	+
II	758377	758487	CELE11	2.6	+
II	760176	760373	CeRep3	2e-14	+
II	760875	761133	CeRep3	4.5e-20	-
II	761627	761802	CeRep3	3.5e-18	+
II	761940	762008	PALTA5_CE	8.0	-
II	762514	762589	CeRep3	2.2e-05	-
II	762598	762767	CeRep3	6.9e-07	-
II	763548	763653	CeRep4	0.00027	-
II	763598	763752	CELE11	1.4	+
II	763784	763941	CELE11	1.4e-15	-
II	764358	764496	CeRep3	7.5e-12	-
II	764856	765036	CeRep5	2.8e-10	+
II	764858	765117	CeRep3	2.3e-06	-
II	766102	766302	CeRep3	3.9e-06	+
II	766566	766647	CeRep3	1.9e-08	+
II	767149	767258	CeRep3	1.2e-12	+
II	768601	768758	CELE11	1.6	+
II	768604	768709	CELE11	2.8e-06	-
II	769189	769281	CeRep3	8.2e-15	-
II	769324	769534	CeRep3	1.1e-10	-
II	770060	770174	CeRep3	1.3e-12	-
II	770876	770950	PALTTAA2_CE	0.032	-
II	773769	773809	PALTTAA2_CE	1.9	-
II	774649	774711	PALTTAA2_CE	18.0	+
II	784383	785994	Tc1	0.0	+
II	787964	788293	PALTTTAAA1	0.00047	+
II	788119	788303	CELE46B	1.1e-33	+
II	792319	792715	NDNAX2_CE	2.8e-117	-
II	795153	795589	DNA-3-1_CE	3.1e-38	+
II	795154	795475	LONGPAL3	1.1e-91	-
II	801654	802091	Mariner3_CE	1.9e-145	-
II	802094	802846	Mariner3_CE	1.9e-265	-
II	802932	803025	CeRep52	0.76	-
II	808210	808364	CELE45	2.9e-35	+
II	814164	814246	LONGPAL1	9.8e-09	+
II	814998	815041	CELE12A	0.0001	-
II	815497	816874	NDNAX2_CE	0.0	+
II	816725	817313	NDNAX2_CE	1.8e-188	+
II	818103	818200	NDNAX2_CE	4.7e-25	+
II	821308	821675	MARINCE1	2.4e-12	-
II	821951	822116	LONGPAL1	5.6e-14	+
II	830469	830808	CELE12A	1.8e-100	+
II	830730	830857	TC2	0.16	-
II	830765	830883	CELE12B	5e-20	+
II	830765	830928	CELE12A	1e-07	-
II	833256	833319	CeRep52	0.84	+
II	840225	840290	CELE45	2.7e-12	+
II	843572	843845	HelitronY1A_CE	1.9e-23	-
II	850782	851567	Helitron1_CE	0.0	-
II	851562	856225	Helitron1_CE	0.0	-
II	856225	857896	Helitron1_CE	0.0	-
II	862654	862757	NDNAX2_CE	5.2e-14	-
II	862774	862855	NDNAX2_CE	3.7e-07	-
II	867187	867434	NDNAX2_CE	9.8e-49	-
II	867445	867520	NDNAX2_CE	0.063	-
II	868145	868260	PALTA5_CE	2.8e-15	-
II	868182	868291	DNA-3-1_CE	0.002	+
II	868220	868289	PALTA5_CE	5.9e-07	+
II	869680	869758	PALTA5_CE	0.0002	+
II	870906	871104	Tc1A	3.8e-14	-
II	871250	871395	CELE11	0.97	+
II	871756	871823	Tc1A	0.23	-
II	871776	871915	PALTA5_CE	1.4e-12	+
II	872933	873047	PALTA5_CE	3.7e-12	+
II	879605	879685	LINE2C_CE	0.083	+
II	879617	879804	LINE2B_CE	0.32	+
II	881772	881883	CeRep52	4.3e-07	-
II	882578	883480	CERP4	8.1e-295	-
II	887609	887771	PAL8C_1	3.3e-16	+
II	889334	889441	CeRep52	4.2e-09	-
II	889419	889540	CeRep52	8.6e-07	-
II	890695	890726	TIR9TA1_CE	13.0	-
II	894211	895821	Tc1	0.0	-
II	895917	896075	PAL8C_1	1e-07	+
II	903751	903903	CERP3	5e-26	-
II	903771	904212	HAT1_CE	8.8e-19	-
II	903809	904014	CERP16	1.3e-52	-
II	903990	904116	LR9A	4.1e-21	+
II	904276	904350	CER3-LTR_CE	2e-14	+
II	905450	905673	TIR9TA1A_CE	7.5e-59	+
II	906510	906635	NDNAX2_CE	8.2e-08	-
II	906825	907178	CELE46A	7.9e-102	-
II	908977	909032	CELE14B	1.9e-11	+
II	909150	909291	CELE14B	8e-35	+
II	909297	909452	CELE14B	7.4e-46	+
II	913756	913898	CELE6	1.2e-28	+
II	915244	915297	CELE11	0.13	+
II	915358	915479	CELE11	1e-05	+
II	923157	923220	CELE14B	0.049	+
II	923495	923678	CELE14B	4.5e-55	+
II	927877	928263	PALTTAA3_CE	9.5e-68	-
II	932629	933140	HelitronY1A_CE	9e-18	-
II	935109	935663	HelitronY4_CE	4.1e-53	-
II	935122	935996	Helitron1_CE	8e-06	-
II	937023	937370	Tc1A	1.4e-76	-
II	942110	942202	CeRep5	0.14	+
II	946261	946430	TIR9TA1_CE	2.1e-44	+
II	947845	947997	CELE11	2.2e-23	-
II	950626	950791	CELE14A	7.8e-45	-
II	952574	952678	HATN1_CE	2.5	+
II	952579	952639	TIR9TA1A_CE	3.5e-09	-
II	952675	952726	TIR9TA1_CE	0.011	+
II	953358	953533	CELE14A	2e-51	-
II	960687	960765	CELE46A	1.3e-17	+
II	960862	960966	CELE46A	0.00017	-
II	964427	964531	CELE46A	4e-09	+
II	965068	965457	CELE46A	5.6e-109	+
II	965517	965548	IR3_CE	56.0	-
II	967307	967498	HAT1_CE	2.6e-50	+
II	967602	968031	CELE46A	7.2e-124	-
II	969601	969718	CELE12B	2.6e-19	-
II	969687	969997	CELE12A	1.6e-69	-
II	971456	971964	Tc1A	2.8e-36	+
II	971941	972160	Tc1A	8e-17	+
II	972175	972420	Tc1A	2.1e-30	-
II	973409	973622	CELE46B	1e-66	-
II	973409	973943	CELE46A	3.2e-22	+
II	973632	973881	CELE46B	2.8e-52	-
II	976089	976188	CeRep5	0.019	-
II	976967	978556	NDNAX3_CE	0.0	-
II	978605	978809	CELE11	1.1e-27	-
II	982522	982620	CeRep5	0.12	+
II	982702	982800	CeRep5	0.039	+
II	985359	985719	HAT1_CE	1.8e-112	+
II	985778	985856	CELE14A	3.9e-19	-
II	987260	987513	CERP3	7.9e-18	+
II	989229	989944	CELE46B	1.1e-196	+
II	996811	998885	TC2	0.0	+
II	999851	1000382	TC5B	6.6e-154	-
II	1003537	1003706	PALTTAA1_CE	9.2e-35	+
II	1009365	1009534	PALTTAA1_CE	9.2e-35	+
II	1015193	1015362	PALTTAA1_CE	1.1e-35	+
II	1021011	1021180	PALTTAA1_CE	2.6e-35	+
II	1026399	1026576	TIR9TA1A_CE	8.4e-42	+
II	1027828	1028735	HelitronY1A_CE	2.4e-91	-
II	1029597	1030500	Helitron1_CE	9.2e-22	+
II	1029751	1030180	CER15-1-I_CE	2e-42	+
II	1029852	1030083	CERP3	4.5e-52	+
II	1030075	1030369	CERP3	5.4e-26	+
II	1030234	1030434	CERP16	1.7e-51	+
II	1030370	1030502	CERP3	4.7e-27	+
II	1031688	1032929	Mariner2_CE	0.0	-
II	1033635	1034342	Helitron2_CE	6.3e-114	+
II	1034304	1034441	HelitronY1A_CE	7.2e-23	+
II	1034448	1034675	HelitronY4_CE	6.9e-83	+
II	1034579	1034721	HelitronY1A_CE	1.9e-48	+
II	1034669	1034899	HelitronY4_CE	8.9e-85	+
II	1034807	1034931	HelitronY1_CE	1.8e-43	+
II	1034848	1035079	HelitronY4_CE	3.9e-86	+
II	1035017	1035244	HelitronY4_CE	8.6e-86	+
II	1035212	1035307	Helitron1_CE	3.4e-18	+
II	1035242	1035469	HelitronY4_CE	5.6e-86	+
II	1035367	1035515	RCD1	1.2e-48	-
II	1035439	1035663	HelitronY4_CE	9.2e-82	+
II	1035591	1035741	RCD1	7.7e-50	-
II	1035632	1035860	HelitronY4_CE	8.8e-86	+
II	1035801	1035951	RCD1	1.3e-49	-
II	1035842	1036068	HelitronY4_CE	1.3e-85	+
II	1035966	1036115	RCD1	2.9e-49	-
II	1036037	1036264	HelitronY4_CE	7.9e-86	+
II	1036192	1036340	RCD1	2.8e-47	-
II	1036247	1036559	HelitronY4_CE	7.2e-110	+
II	1036471	1036659	HelitronY1A_CE	7.2e-46	+
II	1036507	1036739	CEMUDR2	7.4e-09	+
II	1036642	1036728	Helitron1_CE	2.4e-14	+
II	1037811	1038042	HelitronY4_CE	8.4e-85	+
II	1038009	1038238	HelitronY4_CE	4.2e-85	+
II	1038204	1038432	HelitronY4_CE	7.5e-86	+
II	1038359	1038507	RCD1	1.6e-48	-
II	1038456	1038686	HelitronY4_CE	3.2e-86	+
II	1038594	1038718	HelitronY1_CE	7.5e-43	+
II	1038684	1038910	HelitronY4_CE	1.3e-85	+
II	1038824	1038972	RCD1	1.8e-48	-
II	1038879	1039107	HelitronY4_CE	3.2e-86	+
II	1039034	1039182	RCD1	2.2e-47	-
II	1039089	1039401	HelitronY4_CE	6.7e-110	+
II	1039313	1039501	HelitronY1A_CE	6.3e-46	+
II	1039349	1039581	CEMUDR2	7.4e-09	+
II	1039484	1039570	Helitron1_CE	2.3e-14	+
II	1044161	1044266	HAT3_CE	1.2e-06	-
II	1044193	1044342	PAL3A_CE	5e-45	-
II	1044454	1044712	PAL8B_CE	6.1e-66	-
II	1045080	1045210	PAL8B_CE	5.5e-31	-
II	1045463	1045499	LONGPAL1	1.1	-
II	1045504	1045624	LONGPAL1	3.5e-15	-
II	1045643	1045739	LR9A	2.3e-06	+
II	1045668	1045768	CERP16	1.5e-07	+
II	1045750	1045862	LR9A	3.9e-23	-
II	1045856	1046059	CERP16	6.8e-54	+
II	1045977	1046089	CERP3	3.9e-18	+
II	1046033	1046114	LR9A	4.1e-06	-
II	1046122	1046167	LONGPAL1	1.2	-
II	1046990	1047270	TIR9TA1_CE	5.7e-77	+
II	1048697	1048827	PAL8B_CE	5.5e-31	-
II	1051171	1051519	HAT1_CE	7.8e-97	+
II	1051623	1052052	CELE46A	1.8e-123	-
II	1052804	1052882	CELE14A	3.9e-19	+
II	1052941	1053301	HAT1_CE	1.8e-112	-
II	1054784	1054862	CELE14A	3.9e-19	-
II	1056602	1056708	PALTTAA1_CE	1.4e-16	-
II	1056618	1056771	CELE7	0.00074	+
II	1056704	1056855	PALTTAA1_CE	3.8e-32	-
II	1063302	1064097	HelitronY1A_CE	4.4e-92	-
II	1064283	1064807	MARINCE1	4.3e-44	-
II	1065377	1065485	CELE46A	0.00026	-
II	1065839	1066225	CELE46A	1.6e-76	+
II	1067022	1067168	CELE46A	2.3e-08	-
II	1067079	1067246	PAL5A_CE	0.018	-
II	1067149	1067258	PALTTAA3_CE	7.7e-19	+
II	1067279	1068013	CELE46B	1.4e-161	+
II	1068225	1069120	CERP4	2.7e-266	+
II	1069403	1069509	CELE46A	1.3e-06	+
II	1070515	1070695	Chapaev-2_CE	0.0022	+
II	1072584	1073116	PALTTTAAA2	2.5e-14	+
II	1072606	1072998	CELE46B	6.8e-99	+
II	1072991	1073527	CEMUDR1	2.2e-17	+
II	1073385	1073820	PALTTTAAA2	2.4e-13	-
II	1073514	1073820	CELE46B	7.8e-75	+
II	1075681	1075780	CeRep5	0.068	+
II	1076026	1081644	MIRAGE1	0.0	+
II	1082266	1083101	HelitronY1_CE	6.4e-136	-
II	1082619	1083646	Helitron1_CE	7.1e-56	-
II	1083562	1083707	PALTTAA2_CE	3.5e-21	+
II	1084148	1084467	HelitronY4_CE	4.1e-54	-
II	1084153	1084919	HelitronY1A_CE	1.5e-25	+
II	1085950	1086189	CeRep3	0.00031	+
II	1086935	1087196	CeRep3	3.8e-08	+
II	1087236	1087409	CeRep3	8.3e-05	+
II	1088192	1088404	CeRep3	7.3e-05	+
II	1088444	1088607	CeRep3	2.6e-06	+
II	1088873	1089010	CeRep3	0.00033	-
II	1089035	1089175	CeRep3	4.4e-05	-
II	1092143	1092466	CeRep3	2.6e-07	+
II	1092781	1092996	CeRep5	9.6e-07	+
II	1093454	1093623	CeRep3	3.4e-11	+
II	1093736	1093894	CeRep3	6.8e-08	+
II	1094112	1094254	CeRep5	0.0085	+
II	1094242	1094286	CELE42	0.091	-
II	1095079	1095120	CELE42	9.4e-06	-
II	1095240	1095285	CELE42	7.9e-06	-
II	1095396	1095437	CELE42	0.0034	-
II	1095423	1095499	PALTTAA1_CE	53.0	-
II	1095556	1095600	CELE42	0.0019	-
II	1095626	1095666	PALTTAA1_CE	98.0	+
II	1095714	1095759	CELE42	7.9e-06	-
II	1096018	1096062	CELE42	0.0019	-
II	1096048	1096129	PALTTAA1_CE	12.0	+
II	1096180	1096218	CELE42	0.0004	-
II	1096208	1096287	PALTTAA1_CE	3.8	+
II	1096336	1096382	CELE42	8.7e-07	-
II	1096499	1096540	CELE42	8.8e-05	-
II	1097127	1097180	PALTTAA2_CE	12.0	+
II	1101300	1101379	PALTTTAAA3	0.46	+
II	1102053	1102258	CeRep3	2.7e-05	+
II	1103024	1103315	CeRep3	6.4e-06	+
II	1103446	1104225	Helitron1_CE	0.077	-
II	1104350	1104390	CeRep5	0.18	-
II	1105738	1106020	CER1	37.0	-
II	1106291	1106400	CeRep5	0.00036	+
II	1107397	1107469	Helitron1_CE	0.047	-
II	1107594	1107658	CELE45	25.0	+
II	1107786	1107950	CeRep3	0.0003	-
II	1111580	1111902	HAT1_CE	3.2e-58	-
II	1112829	1112911	RC35	0.0015	+
II	1113565	1113727	RC35S	0.0082	+
II	1114665	1114728	TIR9TA1B_CE	7.5e-11	-
II	1114968	1115149	PALTTAA3_CE	4.4e-31	-
II	1116329	1116543	RC35	2.6e-07	+
II	1116443	1116633	RC35	3.3e-05	+
II	1116658	1116848	TIR9TA1B_CE	3.1e-33	+
II	1118461	1118542	TIR9TA1B_CE	1e-16	+
II	1118805	1118934	NDNAX3_CE	9.7e-29	-
II	1119522	1119817	Tc3	1.2e-26	-
II	1120328	1120529	CeRep3	0.00034	-
II	1120644	1120774	CeRep52	1.6e-13	-
II	1120725	1120855	CeRep52	2.8e-09	-
II	1120868	1120981	CeRep52	3.1e-07	-
II	1121376	1121539	RC35	0.00088	-
II	1121854	1122661	HelitronY1A_CE	6.2e-50	+
II	1123312	1123516	CELE46B	0.31	+
II	1124117	1125037	HelitronY1A_CE	7.3e-37	-
II	1124463	1126036	HelitronY1_CE	9.3e-42	+
II	1125407	1126436	HelitronY1A_CE	1.9e-22	-
II	1125411	1126839	HelitronY1A_CE	1.9e-20	+
II	1126977	1127068	PALTTAA3_CE	2.3	+
II	1126980	1127510	Helitron1_CE	0.14	+
II	1127242	1127873	Helitron1_CE	3.2e-05	-
II	1127524	1128428	HelitronY1A_CE	3.6e-19	-
II	1128967	1130058	HelitronY1A_CE	6.2e-21	-
II	1129909	1130750	Helitron1_CE	7.4e-09	-
II	1130292	1131076	HelitronY1A_CE	7.4e-21	+
II	1130935	1131854	HelitronY1A_CE	4.3e-23	+
II	1131978	1132004	PALTTAA2_CE	21.0	+
II	1131987	1132835	Helitron1_CE	0.0029	+
II	1132303	1133847	HelitronY1A_CE	1.4e-24	+
II	1132965	1134502	HelitronY1A_CE	2.6e-28	+
II	1134907	1134966	CELE46B	3.8e-07	+
II	1135232	1135270	PALTA5_CE	22.0	-
II	1137178	1137355	CeRep4	0.0011	-
II	1137439	1137896	CERP4	0.02	-
II	1137505	1137683	CeRep4	0.00014	-
II	1138075	1138236	CeRep4	0.0061	-
II	1138371	1138603	CERP4	0.0033	-
II	1140257	1140563	CELE46B	0.78	+
II	1144655	1144849	PALTTAA3_CE	0.14	-
II	1144813	1145541	Helitron1_CE	0.031	-
II	1144857	1145107	PALTTTAAA1	2.4e-06	-
II	1145341	1145689	CER1	0.0036	-
II	1145366	1145547	RC35	0.012	+
II	1145431	1145573	RC35	0.0048	-
II	1147655	1147797	CER3-1-LTR_CE	2.9e-14	-
II	1148029	1148296	HelitronY1A_CE	5.7e-18	-
II	1148104	1148300	RC35	2e-18	+
II	1148198	1148347	RC35	9.8e-05	-
II	1153122	1153175	TC2	1.0	+
II	1153299	1153480	CER3-1-LTR_CE	0.0023	-
II	1153759	1153852	TC2	6.3e-10	+
II	1153847	1154402	HAT2_CE	3e-185	-
II	1154403	1154454	TC2	2.2	+
II	1154933	1155052	PAL3A_CE	1.1e-27	-
II	1155359	1155521	CELE14A	8.7e-40	+
II	1156218	1156315	CeRep5	0.25	+
II	1156485	1156621	CeRep5	0.00027	+
II	1157341	1157440	CeRep5	0.27	+
II	1157983	1158082	CeRep5	0.0012	+
II	1160919	1161146	CeRep5	0.02	-
II	1161666	1161949	CeRep5	0.0017	+
II	1163786	1164595	Helitron1_CE	1.1e-08	-
II	1164574	1164912	Helitron1_CE	0.018	-
II	1164588	1164692	PALTTTAAA1	0.001	+
II	1164753	1164847	PALTTTAAA1	0.0026	+
II	1165897	1165986	PALTA5_CE	8.9	+
II	1168632	1168857	CeRep5	0.00071	-
II	1170149	1170374	CeRep5	0.00061	+
II	1170468	1170687	CeRep5	0.0007	+
II	1171296	1171434	CELE46B	0.068	-
II	1172495	1172764	CeRep5	1.1e-11	-
II	1172752	1173013	CeRep5	4.9e-08	-
II	1173039	1173184	CeRep5	8.7e-06	-
II	1173384	1173519	CeRep5	0.0082	+
II	1173599	1173701	CeRep5	2.8e-06	-
II	1174282	1175158	Helitron1_CE	0.039	+
II	1174698	1174915	CeRep5	1.4e-14	-
II	1175273	1175388	CeRep52	1.2e-07	+
II	1175843	1175931	CeRep5	4.1e-06	-
II	1176660	1176915	CeRep5	8.2e-21	+
II	1176678	1177291	Helitron1_CE	0.00023	-
II	1177857	1178069	CeRep5	3e-16	-
II	1178522	1178589	PALTA4_CE	63.0	+
II	1179238	1179527	CeRep5	1e-10	-
II	1179678	1179736	CeRep5	8.2e-07	-
II	1180812	1181080	CeRep5	4.1e-21	-
II	1182488	1182790	PALTA5_CE	1.1e-47	-
II	1182702	1182897	CeRep3	5.7e-07	-
II	1185101	1185210	CeRep52	1.7e-06	+
II	1186089	1186318	CeRep3	4.2e-07	-
II	1186405	1186635	CeRep3	1.2e-07	-
II	1186883	1187042	CELE11	2e-12	-
II	1189154	1189356	CeRep5	5.7e-08	+
II	1189415	1189659	CeRep5	2e-12	+
II	1189591	1189714	CeRep5	0.072	-
II	1189987	1191877	HelitronY1A_CE	1.5e-28	-
II	1190023	1190303	CeRep5	1.6e-28	+
II	1194080	1194193	PALTA5_CE	0.11	-
II	1195299	1195575	PALTTTAAA2	0.021	+
II	1195398	1195687	CeRep5	0.0015	-
II	1196995	1197122	CeRep5	1.3e-05	-
II	1198438	1198647	PALNN1_CE	3.3e-71	+
II	1199681	1199914	CeRep5	4.8e-13	+
II	1200562	1200700	CeRep5	0.00068	-
II	1200722	1200872	CeRep5	9.1e-10	-
II	1201005	1201136	CeRep5	6.3e-10	-
II	1201942	1202325	PALTTAA3_CE	0.31	+
II	1202376	1202399	CELE42	1.9	-
II	1202490	1202553	CELE42	0.0063	+
II	1203082	1203114	CELE42	8.2	-
II	1203217	1203256	CELE42	0.31	-
II	1203385	1203414	CELE42	0.19	+
II	1204167	1204207	CELE42	0.47	-
II	1204314	1204349	CELE42	0.5	+
II	1204430	1204631	PALTTAA3_CE	0.0041	-
II	1205353	1205461	CeRep5	0.1	+
II	1205669	1205867	CeRep5	0.0023	+
II	1206932	1207019	CeRep5	0.0052	+
II	1207069	1207182	CeRep5	0.0017	+
II	1207381	1207622	CeRep5	1.2e-07	+
II	1207815	1208099	CeRep5	1.5e-05	+
II	1210554	1210689	CeRep4	4.6e-06	-
II	1210694	1210862	CeRep4	8.4e-16	-
II	1210825	1210894	PALTTAA2_CE	0.29	+
II	1211494	1211744	CeRep5	4.7e-22	+
II	1211538	1211822	CELE46B	0.19	-
II	1212649	1212777	CeRep5	0.0078	-
II	1212800	1212925	CeRep5	9.3e-06	-
II	1212943	1213166	CeRep5	1.7e-17	-
II	1213389	1213547	CeRep5	2.2e-05	+
II	1213563	1213841	CeRep5	2.8e-25	+
II	1214159	1214471	CeRep5	6e-22	+
II	1214997	1215241	CeRep5	5.9e-21	-
II	1215330	1215590	CeRep5	2e-23	-
II	1216020	1216285	PALTTTAAA2	0.00056	+
II	1216548	1216812	CeRep5	2.6e-24	+
II	1216548	1217176	Helitron1_CE	5.5e-05	+
II	1216871	1217110	CeRep5	7.3e-27	+
II	1217441	1217489	PALTA5_CE	4.6	+
II	1217800	1218085	CeRep5	0.001	+
II	1217989	1218098	CeRep5	3.4e-05	-
II	1219299	1219564	CeRep5	0.4	-
II	1220249	1220347	CeRep5	0.077	+
II	1221931	1222260	TC5A	1e-124	-
II	1222258	1223013	TC5A	5e-286	+
II	1223298	1223457	CELE14B	1.8e-33	-
II	1226306	1226373	PALTTAA2_CE	0.006	-
II	1226536	1226674	IR3_CE	35.0	+
II	1226821	1227058	IR3_CE	0.9	-
II	1227544	1228032	Helitron1_CE	0.043	-
II	1228620	1228659	PALTTAA2_CE	27.0	-
II	1228862	1228912	PALTTAA2_CE	13.0	+
II	1229497	1229756	HelitronY1A_CE	5e-19	+
II	1229498	1229661	RC35	2.2e-18	-
II	1229499	1230364	Helitron1_CE	1.2e-06	-
II	1233584	1233726	PALTA5_CE	3.1	+
II	1233811	1233864	PALTTAA2_CE	0.0065	-
II	1234068	1234114	PALTTAA2_CE	2.2	+
II	1235330	1235654	Helitron1_CE	2.3e-05	-
II	1235461	1235631	RC35	0.0038	+
II	1239217	1239325	HAT1_CE	1.9e-25	-
II	1241851	1241900	Chapaev-1_CE	4.4e-05	+
II	1241864	1242023	NPAL5A_CE	0.00047	+
II	1242185	1242375	TC5A	2.1	-
II	1242212	1242328	PALTA5_CE	4.7e-11	-
II	1242243	1242360	PALTA5_CE	2.7e-11	+
II	1242824	1242903	PALTA5_CE	3.5	+
II	1242943	1243065	PALTA5_CE	2e-07	-
II	1242947	1243333	TC4	1.7e-05	+
II	1243122	1243225	PALTA5_CE	1.9e-10	-
II	1243809	1243939	PALTA5_CE	6.4e-13	+
II	1244309	1244387	PALTA5_CE	3.1e-10	-
II	1244337	1244414	LONGPAL1	3.5	-
II	1244880	1244992	CeRep5	0.0011	+
II	1245039	1245252	CeRep5	1e-18	+
II	1245266	1245409	CeRep5	7.3e-06	+
II	1245435	1245565	CeRep5	1e-08	+
II	1253262	1253362	CeRep52	8.6e-06	-
II	1253781	1253946	CELE11	2.9e-15	+
II	1258521	1258698	DNA-3-1_CE	2.8e-44	+
II	1260866	1261860	LINE2G_CE	8e-291	-
II	1261860	1262039	LINE2G_CE	8.5e-53	-
II	1267052	1267142	Tc1A	85.0	-
II	1267096	1267217	PALTA5_CE	5.6e-10	+
II	1267246	1267281	Tc1A	6.2	-
II	1268008	1268044	Tc1A	11.0	-
II	1268161	1268337	Tc1A	21.0	+
II	1268222	1268507	Tc1A	2.1e-06	-
II	1268376	1268493	PALTA5_CE	5.5e-07	-
II	1268551	1268583	Tc1A	9.2	+
II	1269095	1269239	RC35	0.00011	+
II	1269195	1269923	Helitron1_CE	0.05	-
II	1270154	1270315	CeRep5	7.5e-15	+
II	1270598	1270665	CER1	37.0	+
II	1271049	1271159	CELE2	1.8	+
II	1271109	1271267	CeRep5	3.9e-16	+
II	1271259	1271349	CeRep5	5.6e-11	+
II	1271438	1271575	CeRep5	3.1e-12	+
II	1271987	1272137	CELE14A	3e-35	-
II	1272493	1272660	HelitronY1A_CE	1.6e-26	-
II	1272493	1272955	Helitron1_CE	3.7e-16	-
II	1272745	1272838	CELE14B	1.3e-21	+
II	1272893	1273105	CERP16	5.8e-16	-
II	1272928	1273332	Helitron1_CE	0.079	+
II	1273414	1273992	Helitron1_CE	0.031	-
II	1273648	1273903	CeRep5	1e-24	-
II	1273894	1274158	Helitron1_CE	0.32	+
II	1273940	1274047	CeRep5	0.0018	+
II	1273970	1274165	CeRep5	1.2e-23	-
II	1274635	1274765	RC35	0.0057	-
II	1274862	1275014	PALTTTAAA1	0.007	-
II	1275995	1276295	CeRep5	3.5e-19	+
II	1277241	1277406	CELE11	9.5e-09	-
II	1277464	1277658	RC123	4.4e-30	-
II	1278080	1278239	CELE14A	8.2e-46	-
II	1279302	1280204	CERP4	2e-264	-
II	1280430	1280654	CERP3	6.6e-26	+
II	1281113	1281262	PAL3A_CE	4.1e-29	+
II	1281319	1281850	HAT1_CE	8e-152	-
II	1285043	1285128	NPAL5A_CE	0.23	-
II	1285083	1285132	Chapaev-1_CE	4.3e-05	-
II	1286383	1286427	CeRep5	0.013	+
II	1286903	1287378	HAT1_CE	1.7e-142	+
II	1287681	1287965	HAT1_CE	2.7e-55	-
II	1288373	1288504	PALTA5_CE	0.00062	+
II	1288533	1288674	PALTTTAAA2	0.0011	-
II	1289954	1290131	DNA-3-1_CE	6.4e-52	+
II	1292404	1292898	DNA-3-1_CE	2e-143	+
II	1292985	1293058	Tc1A	17.0	-
II	1293265	1293828	PALTTTAAA1	3.6e-141	+
II	1294986	1295117	PALTA5_CE	4.2e-09	+
II	1295419	1295574	CELE11	1.1e-13	+
II	1295419	1295746	DNA-3-1_CE	5.0	+
II	1295603	1295747	CELE11	2.1e-10	+
II	1295789	1295943	CELE11	9.6e-18	+
II	1296956	1297053	CeRep5	5.8e-06	+
II	1297065	1297222	CELE14B	3.1e-46	-
II	1298173	1298323	CeRep3	8.2e-06	-
II	1298444	1298482	CeRep5	1e-05	-
II	1298970	1299041	PALTTAA2_CE	0.017	-
II	1299114	1299186	PALTTAA2_CE	0.2	-
II	1299352	1299422	PALTTAA2_CE	4.5e-05	-
II	1299799	1299951	CeRep5	2.6e-14	-
II	1300455	1300702	CeRep5	1.3e-20	+
II	1301064	1301307	CeRep5	3.7e-24	+
II	1301249	1301387	PALTTAA1_CE	4.9	+
II	1301758	1301972	CELE46B	0.14	+
II	1301885	1302142	CeRep5	2.5e-14	-
II	1302161	1302386	CeRep5	8.8e-13	-
II	1302696	1302845	CELE7	0.0062	+
II	1306621	1306742	CELE2	0.75	+
II	1306662	1306742	CELE2	0.21	-
II	1306716	1306819	CERP2	0.044	-
II	1306812	1306969	PALTTTAAA1	0.0041	+
II	1308043	1308132	IR3_CE	8.3	-
II	1308627	1308733	IR3_CE	0.0029	+
II	1309418	1309456	CELE14A	1.6	+
II	1313499	1313634	PALTTTAAA2	8.5e-06	+
II	1314297	1314455	PALTTAA3_CE	1.9	+
II	1314722	1314785	CELE14B	1.3e-13	-
II	1315181	1315353	CELE14B	2.7e-49	-
II	1316519	1316851	PALTTTAAA2	0.02	+
II	1324521	1324728	CeRep5	9.8e-23	+
II	1325047	1325299	CeRep5	4.7e-24	+
II	1325240	1325335	CeRep5	0.025	-
II	1325313	1325590	CeRep5	5.8e-21	+
II	1325911	1326671	Helitron1_CE	0.00013	-
II	1326004	1326162	CeRep5	4.3e-15	-
II	1326201	1326395	CeRep5	0.0073	+
II	1326285	1326438	CeRep5	4.4e-09	-
II	1326476	1326787	CeRep5	4.5e-21	-
II	1327229	1327336	CeRep5	0.061	+
II	1327262	1327528	CeRep5	1.1e-31	-
II	1327563	1327830	CeRep5	3.5e-27	-
II	1328829	1329049	CeRep5	5.6e-26	+
II	1329090	1329330	CeRep5	1.6e-24	+
II	1329246	1329368	CeRep5	0.03	-
II	1329646	1329943	CeRep5	5.7e-29	+
II	1329684	1330336	Helitron1_CE	0.035	-
II	1329911	1330968	HelitronY1A_CE	2.5e-18	+
II	1329954	1330255	CeRep5	2e-29	+
II	1331474	1331762	CeRep5	1.1e-25	+
II	1331897	1331956	CeRep3	0.00014	+
II	1331991	1332049	CeRep3	0.00029	-
II	1331991	1332080	CER10-I_CE	2.2	+
II	1332053	1332208	CeRep5	9.9e-13	+
II	1332721	1332775	CeRep5	1.9e-08	-
II	1333082	1333251	CeRep5	3.7e-07	-
II	1333352	1333410	CeRep3	2.9e-05	-
II	1333426	1333490	CeRep5	0.39	+
II	1333934	1334019	CeRep5	0.036	+
II	1334046	1334102	CeRep3	8.7e-05	+
II	1334118	1334195	CeRep3	5.1e-06	-
II	1334202	1334366	CeRep5	1.8e-13	+
II	1334944	1335192	CeRep5	7.3e-14	+
II	1335193	1335307	CeRep5	2.4e-09	+
II	1335745	1335803	CeRep3	0.00013	-
II	1335809	1335940	CeRep5	6.2e-05	+
II	1336001	1337090	Helitron1_CE	0.00018	-
II	1336258	1336584	CeRep5	4.1e-22	-
II	1336579	1336849	CeRep5	7.1e-28	-
II	1337702	1337973	CeRep5	5.9e-29	-
II	1338118	1338225	CeRep5	3.9e-06	-
II	1338575	1338744	TC4	1.8e-05	-
II	1338619	1338754	PALTA5_CE	1.8e-10	-
II	1338927	1339066	Tc1A	1.5	-
II	1339029	1339118	IR3_CE	93.0	+
II	1339100	1339224	PALTA5_CE	5.2e-08	-
II	1340006	1340128	CeRep3	1.8e-08	+
II	1340169	1340305	CeRep3	2.1e-18	+
II	1340843	1340994	CeRep5	0.073	+
II	1341203	1341433	CeRep5	2.7e-28	+
II	1341306	1341533	LONGPAL2	0.44	+
II	1343237	1343374	CeRep5	0.0029	-
II	1344289	1344358	Tc1A	72.0	+
II	1344376	1344665	CeRep5	0.25	-
II	1345132	1345379	CeRep5	4.4e-21	-
II	1345421	1345704	CeRep5	5.7e-21	-
II	1345657	1346043	PALTTTAAA2	0.0044	+
II	1345741	1345994	CeRep5	1.8e-21	-
II	1346355	1347283	HelitronY1A_CE	6.8e-18	-
II	1346916	1347497	Helitron1_CE	0.00026	-
II	1347702	1347783	PALTA5_CE	0.094	-
II	1347835	1347925	PALTA5_CE	0.0076	-
II	1348131	1348225	PALTA5_CE	0.0018	-
II	1348376	1348458	PALTA5_CE	0.023	+
II	1348737	1348966	CeRep5	1.5e-21	+
II	1349006	1349275	CeRep5	2e-27	+
II	1349195	1349402	CeRep3	0.00012	-
II	1349421	1349456	CeRep5	8.8e-07	+
II	1350147	1350416	CeRep5	1.8e-26	+
II	1350390	1350655	CeRep3	1.7e-15	-
II	1351066	1351178	CeRep5	0.029	+
II	1351116	1351390	CeRep5	2.4e-27	-
II	1351256	1351775	Helitron1_CE	3.7e-06	-
II	1351312	1351518	CeRep3	0.00029	-
II	1351431	1351651	CeRep5	3.3e-27	-
II	1351706	1351944	CeRep5	1.2e-28	-
II	1352475	1352593	RC35	0.019	+
II	1352800	1353903	HelitronY1A_CE	2.5e-17	+
II	1352884	1353161	CeRep5	2.8e-19	-
II	1353186	1353427	CeRep5	1.6e-20	-
II	1353497	1353754	CeRep5	2.4e-27	-
II	1354458	1354717	CeRep5	1.6e-16	+
II	1354763	1355029	CeRep5	4.7e-17	+
II	1355063	1355351	CeRep5	3.1e-17	+
II	1355296	1356865	HelitronY1A_CE	3.7e-78	-
II	1355914	1356865	HelitronY1_CE	8.2e-85	-
II	1357665	1357721	PALTTAA2_CE	0.25	-
II	1358049	1358334	CeRep5	2.7e-25	+
II	1358292	1358517	CeRep3	5.8e-06	+
II	1358383	1358913	Helitron1_CE	0.017	+
II	1358391	1358634	CeRep5	4.3e-30	+
II	1358703	1358927	CeRep5	2.6e-20	+
II	1358841	1358976	CeRep5	0.39	+
II	1360683	1360787	CeRep5	0.089	+
II	1360729	1360894	CeRep5	7.8e-11	-
II	1361046	1361208	CeRep5	4.1e-15	-
II	1361371	1361526	CeRep5	4e-15	-
II	1362550	1362799	CeRep3	2.7e-11	+
II	1362864	1363050	CeRep3	3.2e-07	+
II	1363067	1365587	LONGPAL1	0.0	-
II	1365678	1365829	CeRep3	9.3e-08	+
II	1365747	1365919	CeRep4	0.0081	-
II	1365791	1366054	CeRep5	1.9e-09	-
II	1366394	1366494	CeRep3	2.2e-05	+
II	1366569	1366700	CeRep5	8.6e-14	-
II	1367049	1367304	CeRep5	1.4e-23	+
II	1367268	1367419	CeRep3	1.3e-07	-
II	1367482	1367703	CeRep3	6.9e-09	-
II	1367769	1368015	CeRep3	4.1e-12	-
II	1368551	1369805	HelitronY1A_CE	3.5e-19	+
II	1377316	1377627	CeRep5	2.3e-28	+
II	1377577	1377646	CeRep5	0.049	-
II	1378567	1378920	HAT1_CE	8.5e-109	+
II	1378948	1379052	PAL3A_CE	2.3e-12	-
II	1378948	1379088	PAL3A_CE	1.8e-07	+
II	1379412	1379596	Chapaev-2_CE	0.0065	+
II	1379616	1379864	Chapaev-2_CE	3e-05	+
II	1380013	1380093	Chapaev-2_CE	9.6e-08	-
II	1380199	1380739	HAT2_CE	4.3e-167	+
II	1382360	1382499	CELE11	1.1e-05	+
II	1382616	1382852	CeRep5	4.1e-29	-
II	1383135	1383202	CELE11	0.028	+
II	1383492	1383718	CeRep5	2.2e-22	-
II	1384100	1384335	CeRep5	3.5e-30	+
II	1385739	1386048	NDNAX1_CE	2.2e-91	+
II	1387689	1387867	CeRep5	0.015	+
II	1390324	1390560	CeRep5	3.7e-26	-
II	1390644	1390851	CeRep5	1.8e-21	-
II	1391117	1391314	CeRep5	2.8e-12	+
II	1394487	1394572	NPAL0A_CE	0.00071	-
II	1394645	1394780	Tc3	8.2e-05	-
II	1396704	1397405	DNA-3-1_CE	2.8e-241	-
II	1398237	1398401	CELE14A	4.9e-47	+
II	1401299	1401477	CELE14A	4e-52	+
II	1403062	1403216	CELE46B	0.019	-
II	1403370	1403489	CERP2	0.12	-
II	1406526	1406707	PALTTAA3_CE	0.00079	-
II	1408447	1408505	PALTA2_CE	83.0	-
II	1410025	1410209	CELE14B	4.3e-57	+
II	1411395	1411697	Helitron1_CE	0.12	+
II	1414241	1414441	PALTTAA3_CE	0.95	-
II	1416159	1416402	PALTA4_CE	9.9e-29	+
II	1417956	1418031	CERP16	4.7e-07	-
II	1418883	1419674	PAL5A_CE	4.4e-292	-
II	1422544	1422822	Helitron1_CE	0.053	+
II	1422570	1422605	CELE42	0.097	-
II	1422608	1422696	CeRep5	0.00013	-
II	1424242	1424456	CeRep3	2.1e-05	-
II	1424543	1424755	CeRep3	4e-05	-
II	1424844	1425055	CeRep3	7.9e-05	-
II	1425148	1425361	CeRep3	0.00014	-
II	1425367	1426095	Helitron1_CE	0.00011	-
II	1425428	1425541	CeRep5	3.3e-10	+
II	1426020	1426836	HelitronY1A_CE	6.5e-19	-
II	1426817	1428418	HelitronY1A_CE	3.9e-19	-
II	1427599	1428023	CERP4	2.4e-123	-
II	1427874	1428645	Helitron1_CE	0.071	-
II	1428025	1428351	CERP4	9.2e-111	-
II	1431523	1431733	CELE12A	0.6	-
II	1432586	1432824	CELE46B	0.36	+
II	1433170	1434094	Helitron1_CE	0.2	+
II	1434407	1434660	CER1	40.0	-
II	1434520	1434632	IR3_CE	44.0	+
II	1436454	1436492	Tc1A	53.0	+
II	1437228	1437295	RC35	0.019	+
II	1440233	1440537	PALTA2_CE	0.016	+
II	1440272	1440388	PALTA5_CE	6e-09	-
II	1440393	1440573	Tc1A	2e-08	-
II	1440445	1440572	PALTA5_CE	1.3e-10	+
II	1441582	1441665	CeRep52	0.002	-
II	1441651	1441762	CeRep52	4e-05	-
II	1441748	1441844	CeRep52	1.1e-08	-
II	1443569	1443740	CELE11	1.9e-15	+
II	1443587	1443940	DNA-3-1_CE	0.017	+
II	1443778	1443928	CELE11	3.7e-14	+
II	1444628	1444864	TIR9TA1B_CE	2.1e-55	-
II	1446143	1446369	CERP3	8.1e-42	-
II	1446238	1446436	MINISAT1_CE	1.2e-33	-
II	1446308	1446520	MINISAT1_CE	2.3e-33	-
II	1446454	1446594	LR9A	0.00012	+
II	1450436	1451434	HelitronY1A_CE	1.8e-33	+
II	1451032	1452088	HelitronY1A_CE	8.9e-38	+
II	1451676	1452935	HelitronY1A_CE	7e-43	-
II	1452512	1453383	HelitronY1_CE	6.3e-43	-
II	1452876	1454228	HelitronY1A_CE	1.5e-51	-
II	1453804	1454773	HelitronY1A_CE	1.2e-32	+
II	1454029	1455298	HelitronY1A_CE	5.3e-25	-
II	1455662	1456798	HelitronY1A_CE	1.3e-32	+
II	1456471	1457748	HelitronY1A_CE	6.2e-41	+
II	1457291	1458036	HelitronY1_CE	9.8e-41	+
II	1457480	1458853	HelitronY1A_CE	3e-54	+
II	1462984	1463096	Helitron1_CE	5.6e-05	+
II	1463058	1463111	CEMUDR2	2.1e-05	+
II	1463801	1464067	PALTTTAAA2	0.036	-
II	1465238	1465312	CeRep5	0.38	-
II	1465386	1465441	CeRep5	0.057	-
II	1474486	1474653	CeRep3	2.2e-07	+
II	1474842	1475061	CeRep3	3.1e-09	-
II	1475055	1475135	IR3_CE	36.0	-
II	1476162	1476302	CeRep3	1.5e-06	+
II	1479217	1479422	CeRep3	8.2e-05	-
II	1479479	1479706	CeRep3	1.7e-10	-
II	1480010	1480292	CeRep3	0.00031	-
II	1481126	1481326	CeRep3	4.3e-06	+
II	1482289	1482443	Tc1A	2.6e-12	+
II	1485106	1485287	Tc1A	1.3e-15	+
II	1485277	1485485	Tc1A	1.7e-16	-
II	1486810	1486864	PALTA5_CE	4.4	-
II	1487936	1487968	Mariner3_CE	0.048	-
II	1488290	1488472	LONGPAL2	8.9e-09	+
II	1488436	1488552	PALTA5_CE	0.00063	+
II	1488663	1488844	PALTA2_CE	6.5e-43	-
II	1490455	1490628	CELE14A	1.2e-46	-
II	1490875	1491008	CeRep5	0.00024	-
II	1490949	1491085	RC35S	0.005	+
II	1491576	1492436	HelitronY1A_CE	1.8e-26	+
II	1492922	1493947	HelitronY1A_CE	2.2e-23	+
II	1493921	1494750	Helitron1_CE	1.6e-08	+
II	1494451	1495651	HelitronY1A_CE	1.8e-35	-
II	1495894	1497288	HelitronY1A_CE	1.7e-37	-
II	1496172	1497137	HelitronY1A_CE	5.2e-38	+
II	1496503	1497822	HelitronY1A_CE	2.9e-68	+
II	1497189	1498669	HelitronY1A_CE	4.2e-43	+
II	1498643	1499768	HelitronY1A_CE	9.1e-27	+
II	1499706	1500144	Helitron1_CE	0.31	+
II	1500236	1500516	PALTTTAAA1	0.0037	-
II	1501069	1501174	CERP2	0.19	-
II	1501156	1501245	CELE2	1.0	-
II	1501826	1501933	CeRep5	0.024	-
II	1502658	1502855	PALTA2_CE	5.2	-
II	1502721	1503065	DNA-3-1_CE	2e-17	-
II	1502723	1502880	CELE11	1.7e-21	+
II	1502899	1503243	DNA-3-1_CE	6.7e-14	+
II	1502905	1503078	CELE11	7.3e-22	+
II	1503980	1504285	PALTA5_CE	2e-50	-
II	1505052	1505338	PALTA5_CE	5.8e-60	-
II	1505209	1505474	TC4	0.00028	-
II	1505382	1505685	PALTA5_CE	4.9e-59	-
II	1506060	1506998	Helitron1_CE	0.088	+
II	1506178	1506436	CeRep5	0.0017	-
II	1507226	1507345	CeRep5	0.006	+
II	1507793	1508051	CeRep5	0.014	+
II	1509207	1509401	RC35	0.00023	-
II	1509369	1509550	RC35	0.0021	-
II	1509995	1510170	CELE14B	7e-42	+
II	1511360	1511467	IR3_CE	16.0	+
II	1512469	1512567	CERP4	0.00096	+
II	1513025	1513279	RCS5	1.2e-92	+
II	1513240	1513893	RCS5	2e-212	+
II	1513833	1514126	RCS5	8.6e-57	-
II	1514121	1514531	RCS5	3.8e-118	+
II	1514776	1515019	HATN1_CE	7.3e-75	+
II	1515374	1516308	Tc1A	9.9e-118	-
II	1516951	1517134	CELE14B	8.9e-56	-
II	1517555	1517574	CeRep52	4.4	+
II	1518840	1518894	PALTA5_CE	1.2	-
II	1519009	1519073	PALTA5_CE	0.0041	-
II	1519026	1519104	Tc1A	12.0	+
II	1519463	1519525	PALTA5_CE	0.51	-
II	1519673	1519781	PALTA5_CE	1.8	+
II	1519675	1519747	CELE11	1.3	+
II	1519810	1519925	TC5A	37.0	-
II	1519840	1520002	PALTA5_CE	6.2e-15	+
II	1522654	1522971	PALTA5_CE	4.9e-47	-
II	1522854	1523138	PALTA1_CE	4.5e-07	+
II	1523011	1523133	PALTA5_CE	5.5e-13	+
II	1523132	1524137	Helitron1_CE	0.0017	-
II	1523981	1524249	PALTA5_CE	2.7e-37	-
II	1525033	1525893	Helitron1_CE	0.0022	-
II	1525225	1525322	PALTTAA2_CE	0.063	+
II	1525794	1525852	PALTTAA2_CE	0.39	+
II	1526335	1526399	PALTTAA2_CE	2.1e-05	+
II	1535542	1535728	LINE2B_CE	0.76	-
II	1535663	1535743	LINE2C_CE	0.035	-
II	1535902	1535962	PALTTTAAA1	0.0049	+
II	1539852	1540006	PALTTTAAA1	1.7e-10	-
II	1539992	1540266	TIR9TA1_CE	7.9e-67	+
II	1542150	1542279	CELE11	0.0059	+
II	1549906	1550249	HAT1_CE	5.5e-32	+
II	1550249	1550434	CELE14A	4.8e-38	+
II	1552071	1552498	CELE46A	9.3e-118	+
II	1553695	1553766	PALTA5_CE	0.085	+
II	1553966	1554096	PALTA2_CE	54.0	-
II	1554702	1554831	PALTA5_CE	13.0	-
II	1560086	1560341	CELE45	7e-90	-
II	1560824	1560954	NPAL0A_CE	0.0012	+
II	1564303	1565160	NDNAX2_CE	7.6e-271	-
II	1565114	1565404	NDNAX2_CE	7.8e-88	-
II	1565394	1566941	NDNAX2_CE	0.0	-
II	1567774	1567895	CELE45	5.9e-33	+
II	1569699	1569834	CELE14B	2.4e-27	+
II	1574221	1574363	CELE46A	1.6e-18	+
II	1576256	1576489	CeRep3	3.2e-05	+
II	1576578	1576788	CeRep3	4e-05	+
II	1578621	1578708	RCD1	0.023	-
II	1579036	1579231	RCD1	1.8e-08	-
II	1579178	1579284	RCD1	0.00048	-
II	1581787	1581918	LINE2F_CE	0.013	-
II	1585417	1585617	RC123	5e-32	-
II	1585612	1585866	RC123	9.8e-37	-
II	1587604	1588010	HelitronY1A_CE	7.6e-78	-
II	1589022	1589573	Helitron2_CE	8.6e-58	-
II	1590417	1591196	CERP4	3e-240	+
II	1591983	1592151	PAL8C_5	5.9e-40	+
II	1592152	1592396	HelitronY2_CE	8.6e-80	-
II	1592392	1592440	PAL8C_5	2.7e-06	+
II	1594393	1594554	TIR9TA1_CE	5.9e-46	+
II	1594513	1594704	TIR9TA1_CE	1.6e-45	+
II	1595805	1596929	NDNAX3_CE	0.0	+
II	1596939	1596992	SINE1_CE	2.3e-08	+
II	1596958	1597212	SINE1_CE	8.5e-95	+
II	1597211	1597495	NDNAX3_CE	1.3e-92	+
II	1597644	1597698	LR9A	0.00015	+
II	1597687	1597752	LR9A	0.0011	-
II	1597718	1597770	CERP16	8.3e-07	-
II	1598381	1598552	PALTA5_CE	4.1e-22	+
II	1598427	1598687	TC4	1.1e-09	-
II	1598577	1598694	PALTA5_CE	3.9e-14	-
II	1614296	1614471	CELE14B	1e-44	+
II	1617871	1618021	LINE2F_CE	7.7e-44	+
II	1618037	1618452	CELE46A	9e-122	+
II	1619270	1619417	CELE46B	1.1e-30	-
II	1619275	1619718	PALTTTAAA1	8.4e-16	-
II	1619414	1619718	CELE46B	6e-85	+
II	1621341	1621536	CELE11	1.4e-28	-
II	1622213	1622548	CELE46B	3.9e-78	-
II	1627189	1627443	TIR9TA1B_CE	2.5e-64	-
II	1630477	1630938	HAT1_CE	6.1e-22	+
II	1630846	1631022	CERP16	1.9e-06	-
II	1633249	1633344	IR3_CE	2.3e-08	+
II	1633342	1633394	IR3_CE	0.67	-
II	1635095	1635271	CERP16	1.9e-06	+
II	1635179	1635640	HAT1_CE	6.1e-22	-
II	1637189	1637469	TC5B	4.7e-77	+
II	1641565	1643527	NDNAX2_CE	0.0	+
II	1643305	1643641	NDNAX1_CE	4.5e-06	+
II	1643527	1644292	NDNAX2_CE	2.4e-248	+
II	1657644	1657891	MARINCE1	8.6e-42	-
II	1659109	1659391	LONGPAL3	1.1e-69	+
II	1659425	1659517	CELE6	2e-13	-
II	1660078	1660485	CELE46B	3.3e-91	+
II	1661442	1661587	Chapaev-2_CE	1e-25	-
II	1662443	1662865	Chapaev-2_CE	5.5e-52	-
II	1662853	1663120	Chapaev-2_CE	7.1e-18	-
II	1663142	1663367	LR9A	7.8e-12	-
II	1663221	1663366	CERP16	7e-24	+
II	1663299	1663453	CERP3	7.9e-25	+
II	1664870	1664983	CeRep52	1e-10	-
II	1664908	1665014	CeRep52	9.8e-06	-
II	1665001	1665118	CeRep52	6.8e-09	-
II	1665826	1666045	RC123	4.4e-52	+
II	1665924	1666118	RC123	7.3e-44	+
II	1670211	1670243	CeRep52	15.0	-
II	1674489	1674800	Tc1A	5.2e-26	-
II	1677799	1678524	Helitron1_CE	9.1e-42	-
II	1677801	1678268	HelitronY1A_CE	1.2e-74	-
II	1677806	1679131	HelitronY1A_CE	1.5e-32	+
II	1679430	1679599	LR9A	7.6e-10	-
II	1679523	1679893	CERP3	2.5e-47	+
II	1679532	1680090	CER15-1-I_CE	5e-36	+
II	1679720	1680105	CERP3	2.1e-52	+
II	1680102	1680134	RCD1	0.00011	+
II	1680429	1680609	CELE14B	1e-55	-
II	1681167	1681332	CELE14B	4.4e-38	+
II	1682351	1682390	RC35S	0.01	+
II	1683751	1683883	RC35S	2.8e-09	+
II	1685916	1685994	CELE14A	0.0002	-
II	1694794	1694945	LONGPAL3	11.0	-
II	1697187	1697378	PALTTTAAA3	2.9e-31	+
II	1698102	1699292	LINE2C_CE	0.0	+
II	1699293	1699361	PALNN1_CE	0.0011	+
II	1700431	1702019	NDNAX3_CE	0.0	-
II	1702114	1702175	MSAT1_CE	0.21	+
II	1703602	1703922	CELE7	4.1e-24	-
II	1704539	1704742	MARINCE1	1.3e-10	-
II	1704797	1704884	CELE14B	2.5e-14	-
II	1705894	1706328	CELE46A	1.6e-128	+
II	1712261	1712410	HelitronY1A_CE	6.3e-21	-
II	1713372	1713672	CELE7	0.0025	-
II	1716775	1716840	PALTA5_CE	0.011	+
II	1716782	1716860	Tc1A	30.0	-
II	1717578	1717643	PALTA5_CE	0.0037	-
II	1717755	1717884	PALTA5_CE	0.0081	-
II	1719570	1719798	RTE1	6.3e-82	+
II	1720878	1720943	PALTA5_CE	0.36	-
II	1728506	1728849	PALTTTAAA2	0.0084	+
II	1751707	1751779	LONGPAL3	0.077	-
II	1751894	1752153	CELE12A	2.1e-11	-
II	1752050	1752151	TC2	1.4e-19	+
II	1752167	1752324	LONGPAL3	2.2e-09	-
II	1752586	1752676	HAT3_CE	0.00071	+
II	1755698	1755964	LINE2H_CE	6.7e-86	-
II	1755964	1756011	LINE2H_CE	8.3e-05	-
II	1756269	1756503	NPAL5A_CE	1.3e-65	+
II	1757903	1758017	TIR9TA1C_CE	0.00012	+
II	1758053	1758136	CELE14A	0.0098	-
II	1759505	1759604	CeRep52	0.00026	+
II	1759524	1759633	CeRep52	0.00044	-
II	1767088	1767475	HAT1_CE	3.7e-80	+
II	1771091	1771268	HAT1_CE	1.8e-29	+
II	1774947	1775170	HAT1_CE	1.5e-30	+
II	1778571	1778702	TIR21T5A_CE	3.2e-32	+
II	1784562	1785020	HAT1_CE	5.8e-19	-
II	1786512	1786667	CELE14B	1.6e-40	-
II	1786817	1786989	PALTTAA1_CE	3.5e-20	+
II	1786987	1787148	PALTTAA1_CE	2.1e-32	-
II	1788354	1788760	CELE46A	5.1e-112	+
II	1788836	1789020	CELE14B	3.3e-32	-
II	1793262	1793386	CeRep5	0.39	+
II	1793294	1793521	HelitronY1_CE	5.9e-62	-
II	1793451	1793547	CeRep5	0.4	-
II	1793516	1793625	HelitronY1A_CE	9.7e-25	-
II	1794696	1794754	PALTA5_CE	3.9	+
II	1795423	1795481	PALTA5_CE	3.9	-
II	1796552	1796661	HelitronY1A_CE	8.3e-25	+
II	1796639	1797248	HelitronY1A_CE	3e-164	+
II	1797249	1799236	LONGPAL1	0.0	-
II	1802687	1802724	HelitronY3_CE	0.47	+
II	1804694	1804731	CELE46A	0.0056	+
II	1804727	1805088	PALTTAA3_CE	2.2e-71	+
II	1805075	1805146	IR3_CE	0.12	+
II	1806732	1806816	CERP16	8.5e-06	+
II	1806757	1806921	LR9A	0.0063	+
II	1806824	1807117	LR9A	4.8e-06	-
II	1808433	1808508	CELE1	5.9e-19	+
II	1809061	1811164	RTE1	0.0	-
II	1812713	1815941	LONGPAL2	0.0	+
II	1818402	1818454	CELE45	6.0	-
II	1821040	1821209	CELE7	3.5e-09	+
II	1821622	1821712	PALTA3_CE	1.5	+
II	1821698	1821776	PALTA3_CE	0.00024	-
II	1821781	1821915	CELE14A	1.1e-17	+
II	1824198	1824228	PAL8C_2	0.025	-
II	1824235	1824326	CELE45	3e-27	-
II	1825807	1825944	HAT1_CE	4.8e-24	+
II	1825920	1826031	CELE46B	1.7e-08	+
II	1825925	1826095	CELE46A	0.0043	+
II	1826178	1826475	CELE46A	1.3e-67	-
II	1826475	1827280	RTE1	0.0	+
II	1827279	1828884	Tc6	0.0	+
II	1837206	1838742	PALTA1_CE	0.0	-
II	1848421	1848573	CELE14A	2.4e-29	-
II	1849280	1849332	TIR9TA1B_CE	0.0021	-
II	1853292	1853586	LR9A	0.00024	-
II	1853783	1853947	IR3_CE	8.6	-
II	1853864	1854192	HAT3_CE	3.3e-19	-
II	1854176	1854258	HAT3_CE	1.3e-05	-
II	1855402	1855853	CER15-1-LTR_CE	1.8e-169	-
II	1855854	1862064	CER15-1-I_CE	0.0	-
II	1862065	1862517	CER15-1-LTR_CE	2.6e-170	-
II	1865056	1865114	LONGPAL1	0.24	-
II	1865119	1865191	LONGPAL1	2.9e-07	-
II	1866881	1867002	CELE11	2.1e-11	-
II	1872133	1872361	NDNAX3_CE	2.4e-25	-
II	1872356	1872513	PALTA1_CE	9e-22	+
II	1873883	1873964	CeRep5	1.3e-06	-
II	1874190	1874275	TIR9TA1B_CE	5.2e-09	+
II	1874242	1874342	TIR9TA1_CE	2.1	+
II	1874268	1874344	TIR9TA1C_CE	3.7e-09	+
II	1874329	1874398	CELE46A	1.9e-06	+
II	1875480	1875715	TIR9TA1B_CE	8.9e-52	-
II	1876461	1876599	CELE14B	1.8e-22	+
II	1876603	1876645	CELE14B	0.00019	+
II	1876648	1876727	CELE11	0.007	-
II	1879048	1879459	CELE46A	4.8e-26	-
II	1880940	1881042	IR3_CE	4.8e-07	+
II	1881236	1881386	CELE46A	2.3e-36	-
II	1886635	1886802	TIR9TA1_CE	9.6e-37	-
II	1886804	1886886	TIR9TA1_CE	7.6e-19	-
II	1886885	1887028	TIR9TA1_CE	5e-27	-
II	1887744	1888144	CELE46A	1.3e-104	-
II	1889510	1889750	CELE7	0.0044	-
II	1891965	1892097	CELE14B	5.6e-31	+
II	1892770	1892845	IR4	3.1	+
II	1892772	1892824	IR4	2.4	-
II	1892932	1892957	CELE1	71.0	+
II	1893166	1893207	CELE1	54.0	+
II	1893346	1893371	CELE1	97.0	-
II	1893374	1893400	CELE1	72.0	+
II	1893476	1893519	CELE1	5.1	+
II	1893910	1893997	PALTTAA3_CE	1e-08	-
II	1903721	1903942	CELE11	1.9e-34	+
II	1910505	1910662	CELE6	4.1e-51	+
II	1910785	1911028	Tc3	1.9e-24	-
II	1913765	1913854	CELE14B	5.2e-19	+
II	1913862	1914107	CeRep5	3.4e-63	+
II	1913983	1914280	Helitron1_CE	0.065	-
II	1914138	1914281	CeRep5	0.35	+
II	1914364	1914443	CELE14B	2.1e-13	+
II	1914821	1915041	CeRep5	1.1e-46	-
II	1914926	1915801	HelitronY1A_CE	3.4e-19	+
II	1915044	1915331	CeRep5	2.8e-62	-
II	1915494	1915760	CeRep5	1.2e-65	-
II	1916515	1916694	CeRep5	0.055	-
II	1922927	1923213	CELE46B	0.56	-
II	1927655	1927800	CER12-I_CE	7.4e-05	+
II	1927702	1927879	CERP2	0.058	-
II	1928754	1928865	CELE46B	8.8e-06	+
II	1930587	1930703	CELE46B	0.025	+
II	1934496	1934527	CELE6	0.073	+
II	1935342	1935457	CeRep5	2e-11	-
II	1935481	1937092	Tc1	0.0	+
II	1938349	1938759	NTC2A	1.1e-97	-
II	1942197	1943057	LINE2G_CE	1e-167	+
II	1943110	1943461	TC4	2e-70	+
II	1950041	1950297	NDNAX3_CE	5.2e-88	+
II	1950295	1950809	NDNAX3_CE	2.7e-187	-
II	1950807	1951279	NDNAX3_CE	2e-151	+
II	1951786	1951855	CEMUDR2	0.078	-
II	1951809	1952449	LONGPAL3	1.8e-164	-
II	1952649	1953007	NDNAX3_CE	1.3e-130	+
II	1952997	1953091	PALTA3_CE	2.8e-06	+
II	1953135	1953270	CELE46B	2.5e-06	-
II	1953402	1953482	TIR9TA1_CE	6.8e-17	-
II	1954182	1954357	CEMUDR1	7.4e-06	+
II	1954230	1954659	CELE46A	7.9e-125	-
II	1959095	1961412	LINE2H_CE	0.0	+
II	1961413	1969834	Helitron1_CE	0.0	-
II	1969803	1969891	CEMUDR2	2.9e-05	-
II	1969835	1970587	Helitron1_CE	1.8e-296	-
II	1970518	1976943	Helitron1_CE	0.0	-
II	1976539	1977129	HelitronY1_CE	2.6e-137	-
II	1977098	1977186	CEMUDR2	2.9e-05	-
II	1977130	1978734	Helitron1_CE	0.0	-
II	1978665	1985735	Helitron1_CE	0.0	-
II	1985395	1986094	HelitronY1A_CE	6.5e-170	-
II	1986087	1986750	LINE2H_CE	4.2e-245	+
II	1990823	1990997	CELE14A	1.5e-42	+
II	1991637	1991718	IR4	0.00012	-
II	1992165	1992285	PALTTAA3_CE	6.9e-19	-
II	1999657	1999691	CELE14B	0.21	+
II	2001217	2001309	Tc3	0.00015	-
II	2001893	2002562	HelitronY1A_CE	1.2e-166	+
II	2002168	2008986	Helitron1_CE	0.0	+
II	2008964	2010149	Helitron1_CE	0.0	+
II	2012637	2012719	TIR9TA1B_CE	6.4e-10	-
II	2013402	2013611	CeRep5	3.6e-19	+
II	2013609	2013805	PALTA2_CE	0.00077	-
II	2013675	2013839	CELE11	7.1e-19	+
II	2013753	2013880	DNA-3-1_CE	0.15	+
II	2013845	2013902	CELE14A	4e-05	-
II	2014625	2014708	CELE14A	4.1e-07	+
II	2015126	2015299	CELE14A	6.5e-47	+
II	2015941	2016293	LONGPAL3	2.5e-92	+
II	2016306	2016786	TC4	1.6e-06	+
II	2016322	2016961	LONGPAL3	0.044	+
II	2016491	2016963	TC4	2e-07	-
II	2016535	2016787	DNA-3-1_CE	8.1e-09	+
II	2024024	2024498	TC4	3.6e-05	+
II	2024280	2025123	TC5A	0.0	+
II	2026704	2026890	CELE14B	5.7e-58	-
II	2026919	2027148	CELE42	1.4e-69	-
II	2028884	2029104	CELE46B	0.47	+
II	2030435	2030576	CER1	7.7	+
II	2033667	2033737	Tc1A	0.0007	-
II	2035070	2035121	HAT4_CE	1.4e-09	-
II	2035084	2035180	HAT4_CE	3.5e-24	-
II	2035416	2035603	CELE42	1.9e-35	+
II	2036006	2036040	CELE14B	3.5	-
II	2036396	2036557	CELE42	1.6e-32	+
II	2036523	2037314	PAL5A_CE	5.7e-250	-
II	2037313	2037442	CELE42	1.6e-27	+
II	2037909	2037940	CELE42	0.0049	+
II	2037939	2037979	CELE42	2.7e-05	+
II	2037985	2038037	CELE42	4.5e-08	-
II	2038208	2038761	HelitronY1A_CE	2e-28	+
II	2038278	2038414	CELE1	7.4e-38	-
II	2038278	2038516	PALTA4_CE	1.4e-35	+
II	2039449	2039559	CER12-I_CE	0.0011	-
II	2039724	2039889	TIR21T5A_CE	2.8e-58	-
II	2040482	2040602	CELE45	1.3e-37	+
II	2045773	2045845	CER12-I_CE	1.9e-08	-
II	2046525	2047034	CER9-LTR_CE	3.1e-185	-
II	2046819	2047531	Helitron1_CE	0.054	+
II	2047510	2047746	CELE42	2.3e-68	-
II	2051395	2051494	CELE11	3.6e-05	-
II	2052778	2052843	CELE14B	2.5e-05	+
II	2052861	2052937	CELE14A	5.9e-05	-
II	2052942	2053091	CELE42	9.6e-42	+
II	2053315	2053581	CeRep5	2.6e-55	-
II	2053471	2054260	HelitronY1A_CE	8.3e-18	+
II	2054563	2054600	CELE42	0.84	-
II	2054591	2056059	HelitronY1A_CE	2.6e-37	+
II	2054602	2054888	CeRep5	1.2e-67	-
II	2054900	2055212	CeRep5	1.2e-71	-
II	2055213	2055512	CeRep5	8e-73	-
II	2055513	2055815	CeRep5	8.5e-83	-
II	2055816	2056078	CeRep5	3.4e-73	-
II	2056015	2056433	PALTTTAAA3	0.0012	+
II	2056220	2057301	HelitronY1A_CE	1.4e-36	-
II	2056745	2058430	HelitronY1_CE	1.4e-64	-
II	2058922	2059144	CELE46B	0.036	+
II	2060719	2060766	PAL8C_2	0.23	+
II	2062263	2062350	CeRep5	3.1e-11	-
II	2062479	2062587	CELE11	1e-08	+
II	2062494	2062682	PALTA2_CE	0.0022	+
II	2064219	2064281	CELE14A	2.3e-13	-
II	2064546	2064580	CeRep55	0.0007	-
II	2065908	2066620	DNA-3-1_CE	8.8e-228	+
II	2067522	2067618	CELE14A	3.6e-20	+
II	2069343	2069436	CELE11	4.8e-09	+
II	2069537	2069735	CELE46B	2.9e-07	-
II	2076940	2077904	Mariner5_CE	0.0	-
II	2077904	2078027	Mariner5_CE	3.7e-33	-
II	2077961	2078080	PALTTTAAA2	0.049	-
II	2078104	2078237	PALTTTAAA2	1.2e-13	-
II	2079651	2079799	NPAL5A_CE	6.3e-07	-
II	2080775	2081016	CERP3	9.2e-29	+
II	2080939	2081086	LR9A	0.0022	+
II	2080980	2081063	CERP16	1.6e-05	-
II	2081022	2081383	CERP3	1.6e-17	+
II	2081031	2081295	LR9A	4.4e-26	-
II	2082247	2082587	CERP3	1.4e-25	+
II	2082401	2082587	CERP16	9.7e-25	+
II	2082937	2083021	LR9A	3.5e-05	+
II	2082998	2083118	LR9A	3e-20	-
II	2083097	2083288	CERP16	3.6e-44	+
II	2083221	2083428	MINISAT1_CE	4.6e-28	+
II	2083943	2084059	CELE11	0.093	+
II	2083955	2084033	PALTA5_CE	2.2e-10	-
II	2087250	2087301	PALTTAA1_CE	22.0	-
II	2087301	2087525	TIR9TA1B_CE	1.2e-40	-
II	2087560	2087599	IR3_CE	0.61	-
II	2089041	2089766	Helitron1_CE	2.3e-25	+
II	2089127	2089618	CERP3	2.3e-38	-
II	2089357	2089779	CERP3	3.7e-80	+
II	2091056	2091203	TC5A	5.7e-35	+
II	2091680	2091720	RCD1	6.3	+
II	2094439	2094526	HATN1_CE	0.56	+
II	2102467	2102876	HAT1_CE	6.4e-119	-
II	2106225	2106360	PAL8C_1	3.4e-07	-
II	2106279	2106420	PAL8C_1	2.6e-07	+
II	2108116	2108218	CeRep4	0.0052	-
II	2108622	2108698	LR9A	1.9e-08	+
II	2109485	2109909	PALTTAA3_CE	3e-45	+
II	2111607	2112311	CELE46B	1.6e-216	+
II	2112686	2112848	CELE14B	3.6e-40	-
II	2113184	2113396	CEMUDR1	6.3e-10	+
II	2113251	2113683	CELE46A	1.1e-128	-
II	2113695	2113951	PALTTTAAA2	5.1e-29	+
II	2113956	2114221	CERP3	1e-38	-
II	2113973	2114388	CERP3	6.1e-17	+
II	2114094	2114305	CERP16	2.2e-39	-
II	2114151	2114381	LR9A	7.2e-24	+
II	2114315	2114512	CERP3	4.8e-16	-
II	2114400	2114605	CERP16	6.9e-11	-
II	2116226	2116354	RC35S	0.055	-
II	2116440	2116535	NPAL5A_CE	1.7e-17	-
II	2117798	2118177	CELE46A	1.5e-86	+
II	2119664	2119813	CELE46A	1.1e-31	+
II	2119723	2119865	CEMUDR1	3.4e-06	+
II	2120318	2120752	CELE46A	1.5e-126	-
II	2121083	2121240	IR3_CE	2.1e-17	+
II	2121241	2121678	CELE46A	2.5e-131	-
II	2121668	2122041	PALTTAA3_CE	1.3e-51	+
II	2122482	2122839	CELE46A	1.5e-94	+
II	2122935	2123032	CELE46A	0.032	+
II	2123054	2123170	CeRep5	3.4e-05	+
II	2123242	2123319	CeRep5	0.24	-
II	2124748	2125040	CER17-LTR_CE	5.7e-67	+
II	2125041	2128860	CER17-I_CE	0.0	+
II	2128862	2129154	CER17-LTR_CE	5.7e-67	+
II	2129775	2129828	CER16-LTR_CE	11.0	-
II	2129887	2130269	HAT1_CE	6.6e-79	-
II	2130322	2130370	CER16-LTR_CE	15.0	+
II	2130427	2130576	PAL3A_CE	7.6e-45	+
II	2135089	2135185	LONGPAL3	0.00077	+
II	2135317	2135404	IR3_CE	5.9e-06	+
II	2135916	2136023	IR3_CE	2.1e-11	+
II	2137138	2137205	CELE14A	17.0	-
II	2137695	2138143	CELE46A	1.3e-117	-
II	2139219	2139503	PALTTTAAA3	1.2	-
II	2139863	2140740	CERP4	2.7e-160	-
II	2141346	2141583	HAT1_CE	1.9e-41	-
II	2142301	2142571	DNA-3-1_CE	2.7e-60	-
II	2142652	2142726	DNA-3-1_CE	1.9e-15	-
II	2143029	2143361	PALTTTAAA2	1.2e-34	-
II	2143849	2144142	CELE46A	7.4e-82	+
II	2144729	2144792	RC35S	0.0033	+
II	2145687	2145730	RCD1	12.0	+
II	2146243	2146526	CELE46A	1.7e-77	+
II	2147117	2147288	RCC9	2.7e-21	+
II	2147135	2147415	HelitronY1A_CE	8e-20	+
II	2147339	2148043	Helitron1_CE	4.1e-06	+
II	2148698	2148751	IR3_CE	0.12	+
II	2151236	2151389	CELE14A	8.9e-38	-
II	2153081	2153245	PALTTTAAA2	7.2e-14	+
II	2153243	2153520	PALTTTAAA2	2.7e-21	+
II	2153532	2153951	CELE46A	2.8e-129	+
II	2155222	2155728	CER9-LTR_CE	4.1e-183	-
II	2155729	2155781	CER9-I_CE	2e-09	-
II	2155784	2156153	CER9-I_CE	2.7e-44	-
II	2156288	2157019	CER8-I_CE	1.9e-188	-
II	2157035	2157789	CER9-I_CE	4.7e-282	-
II	2157812	2158094	CER9-I_CE	2e-65	-
II	2158224	2158407	CER9-I_CE	5.9e-45	-
II	2158399	2158619	CER9-I_CE	1.4e-73	-
II	2158613	2159531	CER9-I_CE	1.1e-284	-
II	2159532	2159743	CER9-I_CE	8.9e-40	-
II	2159838	2160590	CER9-I_CE	3.2e-109	-
II	2160884	2161016	CER8-I_CE	7.5e-11	-
II	2161016	2161332	CER8-I_CE	1.7e-30	-
II	2161917	2162470	CER9-I_CE	7.5e-170	-
II	2162103	2162776	CER8-I_CE	1.1e-128	-
II	2162724	2163340	CER9-I_CE	5.1e-214	-
II	2163340	2163966	CER9-I_CE	8.5e-172	-
II	2164060	2164265	CER9-I_CE	1.4e-71	-
II	2164266	2164772	CER9-LTR_CE	1.5e-183	-
II	2165797	2165863	CELE11	0.69	+
II	2166647	2166744	CELE4	3.1e-14	+
II	2166835	2166893	CELE42	5.1	-
II	2166975	2167017	CELE42	2.6	-
II	2167128	2167559	CELE46A	4.4e-131	-
II	2169559	2169617	CELE42	7.0	-
II	2171077	2171562	CERP3	3.1e-24	-
II	2171256	2171734	CERP3	4.8e-28	+
II	2171336	2172266	HelitronY1A_CE	5.6e-26	+
II	2171438	2171893	CERP3	1.4e-25	+
II	2172495	2172568	RC35	0.011	-
II	2172542	2172957	Helitron1_CE	0.071	+
II	2172873	2172958	RC35	0.0015	+
II	2173438	2173927	HelitronY1A_CE	8.3e-44	-
II	2173837	2173980	RC35S	0.00069	+
II	2174150	2174280	TIR9TA1C_CE	2e-10	+
II	2174281	2174460	TIR9TA1B_CE	9.1e-37	+
II	2174797	2174845	CELE42	0.0002	+
II	2174848	2174925	CELE42	0.0001	+
II	2175674	2175845	CELE42	2.7e-34	-
II	2175859	2175903	CELE42	0.33	-
II	2176057	2176293	NPAL5A_CE	9.4e-81	-
II	2176295	2176495	CeRep5	2.1e-13	-
II	2176449	2176586	CeRep5	0.019	+
II	2176503	2176766	CeRep5	7.4e-44	-
II	2178683	2179460	Helitron1_CE	0.17	-
II	2179193	2179286	PALTTAA2_CE	19.0	+
II	2179446	2180256	Helitron1_CE	0.00085	-
II	2179708	2179834	CeRep5	0.4	+
II	2179972	2180261	CeRep5	0.0013	+
II	2180382	2181326	Helitron1_CE	0.16	-
II	2180937	2181231	CeRep5	1.5e-61	+
II	2181100	2182037	Helitron1_CE	2.6e-07	-
II	2181251	2181536	CeRep5	6.4e-60	+
II	2182831	2183135	CeRep5	7.7e-52	-
II	2183051	2183239	RC35	3.9e-06	-
II	2183628	2184186	Helitron1_CE	0.00099	+
II	2183803	2183903	CeRep5	2.2e-10	-
II	2183960	2184088	CeRep5	0.1	-
II	2184989	2185276	CELE46B	0.0011	-
II	2185782	2186005	CeRep5	3.5e-05	-
II	2186097	2186348	CeRep5	0.00016	-
II	2186742	2187207	CELE46B	0.0032	+
II	2186785	2187048	CeRep5	2.2e-62	+
II	2187096	2187187	CeRep5	0.003	-
II	2187556	2187831	CeRep5	1.9e-11	+
II	2187606	2188122	Helitron1_CE	0.00091	-
II	2187805	2187984	CeRep5	0.00079	+
II	2188026	2188278	CeRep5	2.7e-64	+
II	2188193	2188337	CER1	2.9	+
II	2188597	2189337	HelitronY1A_CE	1.6e-23	-
II	2188649	2188903	CeRep5	1.2e-64	-
II	2189545	2190288	HelitronY1A_CE	1.4e-20	-
II	2189733	2190520	HelitronY1A_CE	1.7e-22	+
II	2189895	2190148	CeRep5	3.9e-65	+
II	2190207	2190492	CeRep5	2.1e-65	-
II	2190802	2191066	CeRep5	2.7e-53	+
II	2190836	2191497	Helitron1_CE	4.4e-06	-
II	2191090	2191383	CeRep5	6.7e-71	+
II	2191286	2192852	HelitronY1A_CE	1.6e-39	+
II	2191726	2191985	CeRep5	1.6e-55	-
II	2192659	2193677	HelitronY1A_CE	2.7e-41	+
II	2193308	2193531	CeRep5	4.2e-46	+
II	2193757	2193798	CELE14A	13.0	+
II	2194153	2194736	HelitronY1A_CE	4.8e-17	+
II	2194207	2194482	CeRep5	1.9e-59	-
II	2197052	2197511	Helitron1_CE	0.046	+
II	2198186	2198640	Helitron1_CE	0.0015	+
II	2198263	2198381	RC35	0.00074	-
II	2199004	2199173	RC35	0.0036	-
II	2199421	2199593	CER1	0.45	+
II	2199927	2200217	CeRep5	5.8e-65	-
II	2199989	2200467	Helitron1_CE	0.00094	+
II	2200132	2200315	RC35	0.0015	-
II	2200218	2200543	CeRep5	9.1e-65	-
II	2200651	2200758	CeRep5	4.5e-11	-
II	2201250	2201854	Helitron1_CE	1e-07	+
II	2201272	2201409	CeRep5	4e-15	-
II	2201407	2201687	CeRep5	1.4e-08	+
II	2201409	2202277	Helitron1_CE	1e-09	-
II	2201414	2201545	CeRep5	2.5e-25	-
II	2201546	2201707	CeRep5	1.5e-37	-
II	2201828	2202788	HelitronY1A_CE	1.9e-18	+
II	2202242	2202533	CeRep5	1.2e-64	-
II	2202539	2202794	CeRep5	2.8e-64	-
II	2202947	2203250	PALTTTAAA2	0.016	+
II	2203946	2204322	PALTTTAAA1	2.4e-14	+
II	2204375	2204484	IR3_CE	2.8	-
II	2204637	2204796	RC35	0.00012	+
II	2205013	2205249	CeRep3	2e-07	+
II	2205307	2205526	CeRep3	2.1e-07	+
II	2205892	2206122	CeRep3	1.2e-06	+
II	2206335	2206596	CeRep3	4.6e-06	-
II	2206655	2206888	CeRep3	1.2e-08	-
II	2207165	2207456	CeRep5	1.4e-58	-
II	2207458	2207596	CeRep5	0.011	-
II	2207862	2208106	CeRep3	8e-08	+
II	2207947	2209480	HelitronY1A_CE	1e-27	+
II	2208397	2208639	CeRep5	1.3e-52	-
II	2209138	2209409	CeRep5	2.8e-45	+
II	2209304	2210197	Helitron1_CE	2.5e-06	-
II	2209764	2209878	CeRep5	9.3e-06	+
II	2209805	2210564	Helitron1_CE	0.00011	+
II	2210524	2211586	HelitronY1A_CE	7e-20	+
II	2210584	2210879	CeRep5	2.4e-60	-
II	2210885	2211063	CeRep5	6.1e-46	-
II	2211793	2212259	Helitron1_CE	0.0066	+
II	2211959	2212179	CeRep5	2.5e-05	+
II	2212183	2212313	CeRep5	2.3e-26	+
II	2212330	2212461	CeRep5	2.4e-12	-
II	2212883	2213051	CELE11	2.1e-14	-
II	2212888	2213214	DNA-3-1_CE	3.3e-06	+
II	2213052	2213223	CELE11	3.8e-12	-
II	2213097	2213372	TC4	7.5e-05	-
II	2213223	2213383	CELE11	1.2e-17	-
II	2213745	2214088	DNA-3-1_CE	6.1e-11	-
II	2213750	2213882	PALTA5_CE	8.3e-16	-
II	2213924	2214080	CELE11	5.2e-17	-
II	2214420	2214450	CELE42	0.17	+
II	2214461	2214703	CeRep5	8.5e-36	+
II	2214720	2215019	CeRep5	3.7e-68	+
II	2214782	2215389	Helitron1_CE	1.3e-07	-
II	2215022	2215319	CeRep5	3.3e-70	+
II	2216162	2216209	CELE14A	9.8e-07	-
II	2216208	2216260	CELE14A	5.8e-07	+
II	2216260	2216297	CELE14B	0.0012	-
II	2216282	2216455	CELE42	3.3e-49	-
II	2217006	2217217	TIR9TA1A_CE	3e-42	-
II	2218238	2218341	HATN1_CE	1.7e-21	-
II	2218345	2218478	TIR21T5A_CE	7e-17	+
II	2218530	2218792	CELE45	3.3e-93	-
II	2219354	2219517	CELE14B	4.7e-42	-
II	2220202	2220342	CER1	6.7e-09	-
II	2220591	2220628	CELE14A	1.1	-
II	2222766	2222992	CeRep5	5.9e-54	-
II	2222786	2223269	Helitron1_CE	5.9e-09	-
II	2223062	2223292	CeRep5	1.4e-11	-
II	2223750	2224004	CeRep5	6.4e-36	-
II	2223941	2224302	Helitron1_CE	0.0049	+
II	2224139	2224321	RC35	0.00023	+
II	2224195	2224343	RC35	0.00014	-
II	2224202	2224283	CeRep5	7.1e-11	-
II	2224681	2225896	HelitronY1A_CE	2.6e-17	+
II	2225497	2226301	Helitron1_CE	2e-07	+
II	2226037	2226878	HelitronY1A_CE	3.1e-28	+
II	2226043	2226291	CeRep5	7.6e-62	-
II	2226353	2226655	CeRep5	1.4e-81	-
II	2227275	2228244	HelitronY1A_CE	8.8e-30	+
II	2227885	2229094	HelitronY1_CE	1.1e-52	+
II	2229102	2229186	PALTTTAAA3	0.0017	-
II	2229438	2230276	HelitronY1A_CE	7.3e-26	+
II	2230049	2231456	HelitronY1_CE	1e-61	-
II	2231277	2231620	PALTTTAAA2	0.00058	-
II	2231328	2231508	RC35	5.5e-05	+
II	2232030	2233545	HelitronY1A_CE	5.7e-30	-
II	2232889	2234148	HelitronY1A_CE	1.2e-33	+
II	2233837	2234949	HelitronY1A_CE	8.5e-45	-
II	2234341	2236211	HelitronY1_CE	1.3e-45	+
II	2235932	2237640	HelitronY1_CE	5.5e-50	-
II	2237159	2238074	HelitronY1A_CE	2.8e-44	-
II	2237977	2238120	IR3_CE	49.0	+
II	2238525	2239234	HelitronY1A_CE	3.8e-32	-
II	2239373	2240770	HelitronY1_CE	1e-50	+
II	2240206	2241062	Helitron1_CE	1.1e-11	-
II	2240621	2241591	HelitronY1A_CE	1.6e-34	-
II	2240866	2241154	CeRep5	9.6e-67	+
II	2241040	2241931	Helitron1_CE	4.2e-16	-
II	2241322	2241606	CeRep5	7e-71	+
II	2241520	2242491	HelitronY1_CE	1e-54	+
II	2241996	2242843	Helitron1_CE	5.9e-10	+
II	2242634	2243352	HelitronY1A_CE	1.4e-35	-
II	2243797	2245102	HelitronY1A_CE	2.3e-78	-
II	2244406	2245716	HelitronY1A_CE	9.9e-42	+
II	2245362	2246459	HelitronY1A_CE	8.8e-37	-
II	2245654	2245925	CeRep5	4.7e-69	-
II	2245663	2247042	HelitronY1A_CE	4.7e-37	+
II	2246215	2246474	CeRep5	8.7e-66	-
II	2246584	2247846	HelitronY1A_CE	2.2e-34	-
II	2246978	2247238	CeRep5	1.5e-67	+
II	2247168	2248256	HelitronY1A_CE	2.9e-32	+
II	2247239	2247539	CeRep5	1.7e-76	+
II	2247458	2248756	HelitronY1_CE	2.1e-41	+
II	2247721	2248004	CeRep5	3.6e-69	+
II	2248141	2248979	Helitron1_CE	2.8e-16	-
II	2248185	2248448	CeRep5	6.6e-68	+
II	2248633	2248913	CeRep5	1.1e-70	+
II	2248830	2249644	Helitron1_CE	0.00022	+
II	2249226	2249893	Helitron1_CE	0.0049	-
II	2249424	2250547	HelitronY1A_CE	7e-31	-
II	2249673	2249917	CeRep5	2.5e-58	+
II	2250277	2250532	CeRep5	3.9e-65	+
II	2250760	2251633	HelitronY1A_CE	2.3e-21	+
II	2252024	2252256	CeRep5	7.1e-60	+
II	2252024	2253154	HelitronY1A_CE	4.6e-28	-
II	2252257	2252559	CeRep5	2.6e-74	+
II	2252570	2252861	CeRep5	1.7e-67	+
II	2252873	2253151	CeRep5	1.5e-71	+
II	2253081	2253593	Helitron1_CE	0.012	-
II	2253359	2253481	PALTTAA1_CE	2.0	+
II	2253535	2253672	IR3_CE	0.69	-
II	2254082	2254658	Helitron1_CE	0.0033	+
II	2254083	2254215	RC35	0.00013	+
II	2254389	2254613	CeRep5	6.5e-58	+
II	2255560	2255742	TIR9TA1C_CE	1.5e-32	+
II	2255854	2256067	TIR9TA1C_CE	8.4e-49	-
II	2260123	2260404	HAT1_CE	1e-80	-
II	2265025	2265258	TIR9TA1C_CE	2.6e-25	+
II	2265915	2266156	CeRep5	4.5e-27	-
II	2266120	2266350	LR9A	1.9e-22	-
II	2266205	2266413	CERP16	3.9e-39	+
II	2266802	2268559	MIRAGE1	0.0	+
II	2268551	2269156	NDNAX2_CE	4.2e-169	+
II	2269144	2269674	NDNAX2_CE	1.8e-160	+
II	2269672	2269827	NDNAX2_CE	9.2e-53	+
II	2269828	2270270	MIRAGE1	9.3e-158	+
II	2270267	2270555	MIRAGE1	1.7e-78	+
II	2270764	2270856	CELE46A	1.7e-20	+
II	2270903	2271258	CERP3	5.6e-16	+
II	2271036	2271340	CERP3	1.8e-32	-
II	2271128	2271304	CERP16	7.8e-37	-
II	2274319	2274430	NTC2A	2.8e-26	-
II	2274412	2274763	NTC2A	6.4e-109	-
II	2274743	2274788	NTC2A	8.4e-07	-
II	2284259	2284860	Mariner5_CE	3.7e-183	-
II	2284861	2285203	Mariner5_CE	1.7e-81	-
II	2285199	2285318	Mariner5_CE	6.1e-26	-
II	2293021	2293381	Tc3	1.9e-35	-
II	2293594	2293746	Tc3	0.0032	-
II	2293760	2294125	NDNAX3_CE	2.1e-129	-
II	2294204	2294328	PALTTAA3_CE	3.8e-15	-
II	2294263	2294613	CERP3	7.4e-22	+
II	2294300	2294532	LR9A	1.2e-23	-
II	2294387	2294595	CERP16	3.9e-39	+
II	2296441	2296557	CEMUDR1	7.8e-09	-
II	2296477	2296611	CELE46B	1.3e-26	-
II	2296638	2296877	CELE46A	1.5e-56	+
II	2296970	2297138	Tc3	5e-09	-
II	2297353	2297784	CELE46A	9e-133	+
II	2298600	2298655	CELE14B	2.9e-09	-
II	2298636	2298686	CELE14A	0.068	+
II	2298651	2298689	CELE14B	0.0032	-
II	2299033	2299109	CELE14B	2.1e-06	+
II	2299079	2299362	CERP3	1.9e-18	+
II	2299169	2299644	HAT1_CE	5.2e-25	+
II	2299369	2299601	CERP16	1.6e-51	+
II	2299643	2299759	CELE14B	3e-15	-
II	2302770	2303085	CELE46A	2e-79	+
II	2303192	2303782	PALTTTAAA1	1.2e-172	+
II	2304114	2304662	TC4	1.2e-38	+
II	2304813	2304953	TC4	7e-10	-
II	2306127	2306522	TC4	2.5e-67	+
II	2308457	2308507	CER16-2-LTR_CE	0.021	+
II	2308592	2309571	LINE2C_CE	2.4e-67	+
II	2309953	2310827	MARINCE1	7.5e-40	-
II	2311236	2311452	CELE11	6.1e-56	+
II	2312357	2312518	CELE14A	1.9e-44	+
II	2317019	2317453	CELE46A	3.6e-115	+
II	2318405	2318594	HAT1_CE	3e-28	+
II	2319153	2319587	CERP3	1.5e-19	+
II	2319289	2319620	CERP3	1.8e-36	-
II	2319305	2319476	LR9A	1.2e-39	+
II	2321887	2321967	PAL8C_1	5.1e-09	-
II	2323819	2324079	CERP3	3.3e-24	+
II	2325684	2325865	CELE14B	3.2e-57	-
II	2326280	2326471	CELE46B	1.7e-52	-
II	2326471	2326931	CELE46B	1.1e-97	-
II	2327806	2327937	CELE46B	3.1e-18	-
II	2327910	2328531	HelitronY4_CE	4.6e-70	-
II	2329970	2330562	HelitronY1_CE	1.8e-102	+
II	2330261	2330878	HelitronY4_CE	6.3e-115	+
II	2332204	2332297	TIR9TA1C_CE	8.3e-06	+
II	2334395	2334681	CERP3	2.6e-48	-
II	2334418	2334981	CER15-1-I_CE	7.5e-30	-
II	2334576	2334786	LR9A	2.8e-34	+
II	2334772	2334960	CERP3	1.3e-32	-
II	2337788	2337874	TIR9TA1B_CE	5.6e-06	-
II	2338433	2338653	TIR9TA1B_CE	2.8e-28	-
II	2338851	2339292	Helitron1_CE	0.0081	+
II	2338888	2339103	CeRep5	4.7e-38	-
II	2339171	2339451	CeRep5	7e-56	-
II	2339494	2339770	CeRep5	9.9e-53	-
II	2339721	2340260	Helitron1_CE	0.19	-
II	2340029	2340277	CeRep5	2.3e-56	-
II	2340278	2340304	CELE42	1.5	-
II	2340332	2340577	CeRep5	7.1e-47	-
II	2342701	2342942	CeRep5	1.6e-50	-
II	2343124	2343394	CeRep5	1.3e-48	+
II	2343404	2343545	CeRep5	5.5e-21	-
II	2344341	2344469	TC4	3.5e-10	-
II	2344590	2344669	DNA-3-1_CE	0.00088	+
II	2344596	2344694	TC5B	0.05	-
II	2347684	2347799	Helitron1_CE	5.9e-08	-
II	2347746	2348566	HelitronY4_CE	9.8e-122	-
II	2348121	2348711	HelitronY1A_CE	3.8e-135	-
II	2348715	2349268	Helitron2_CE	1.6e-93	-
II	2349526	2349587	TIR9TA1B_CE	3.2e-07	+
II	2350536	2350950	CELE46A	2.1e-113	+
II	2350947	2351149	CELE46A	1.5e-35	-
II	2352848	2352985	RC35	4.8e-05	+
II	2364337	2365270	Tc1A	5e-74	+
II	2365459	2365519	CELE14A	6e-10	+
II	2365527	2365567	CELE14A	0.00026	+
II	2366129	2366475	CELETC2	5.2e-25	+
II	2367685	2367765	RC35	0.0044	-
II	2370586	2371013	CELE46A	2.5e-114	-
II	2371705	2372136	CELE46A	5e-121	-
II	2372578	2372624	RC35S	0.008	-
II	2372853	2372980	RCS5	5.9e-31	-
II	2373059	2373705	PALTTTAAA2	3.2e-172	-
II	2379802	2379844	TIR9TA1B_CE	1.8e-06	-
II	2379841	2379932	TIR9TA1B_CE	3.3e-11	-
II	2381206	2381319	CELE11	1.2e-19	+
II	2382454	2382782	HAT1_CE	1.2e-98	-
II	2384767	2384872	HAT1_CE	1.1e-21	-
II	2386169	2386582	HelitronY1_CE	3.8e-115	+
II	2386447	2387352	Helitron1_CE	0.0	+
II	2387352	2387517	HelitronY1_CE	5.2e-49	+
II	2387352	2387650	Helitron1_CE	8.1e-49	+
II	2387520	2387727	HelitronY1A_CE	3.9e-23	+
II	2387587	2388066	HelitronY1_CE	2.4e-132	+
II	2388154	2388246	CELE45	1.6e-09	-
II	2388458	2389060	PALTTAA3_CE	7.7e-119	-
II	2390694	2390846	CELE14B	6.9e-32	+
II	2391381	2391549	CELE14B	6e-44	+
II	2392405	2393127	CELE46B	7.3e-206	+
II	2400265	2400683	CELE46A	1.5e-128	-
II	2401433	2402130	Tc1A	4.2e-144	+
II	2403784	2404011	Tc1A	1.2e-61	-
II	2408378	2409441	MARINCE1	4.4e-37	+
II	2410963	2411211	LR9A	4.2e-05	+
II	2411318	2411367	TIR9TA1B_CE	0.039	+
II	2411374	2411419	TIR9TA1B_CE	0.00034	+
II	2411991	2412025	TIR9TA1_CE	0.062	-
II	2412044	2412113	TIR9TA1B_CE	4.4e-12	-
II	2412120	2412188	HATN1_CE	0.0079	-
II	2412148	2412220	TIR9TA1A_CE	9.8e-07	+
II	2413565	2413687	NDNAX2_CE	2e-07	+
II	2413930	2414019	Chapaev-2_CE	6.6e-05	+
II	2421109	2421283	IR3_CE	3.5e-18	-
II	2421186	2421324	CEMUDR1	28.0	+
II	2421854	2422033	CELE7	4e-07	-
II	2422741	2422858	PALTA3_CE	0.0048	-
II	2422859	2422905	TIR9TA1B_CE	0.0084	+
II	2422899	2422967	TIR9TA1B_CE	1.3e-08	+
II	2423774	2424194	CELE46A	6.4e-126	-
II	2425495	2425784	CELE46A	6.7e-76	+
II	2425495	2426176	CELE46B	9.7e-25	+
II	2425840	2426175	CELE46A	8.1e-89	-
II	2426635	2426846	PALTTAA1_CE	5.3e-37	-
II	2428423	2428703	PALTTTAAA2	0.11	+
II	2428527	2429136	Helitron1_CE	1.4e-12	+
II	2428570	2428879	CERP3	1.1e-24	-
II	2428574	2428767	MINISAT1_CE	4.4e-29	+
II	2428661	2428933	CERP3	1.3e-40	+
II	2428701	2429168	CER15-1-I_CE	6.2e-18	+
II	2430057	2430234	DNA-3-1_CE	7.7e-21	-
II	2430327	2430871	TC4	0.00013	+
II	2430547	2430872	DNA-3-1_CE	6e-08	+
II	2430593	2431045	TC4	6.4e-05	-
II	2431185	2431362	DNA-3-1_CE	1.9e-22	+
II	2431363	2431478	IR3_CE	5.2e-11	-
II	2431547	2431890	CELE46A	9.7e-89	+
II	2432662	2432795	CeRep3	5.6e-14	-
II	2432943	2433104	CeRep3	4.6e-19	-
II	2433690	2433904	CeRep3	2.8e-22	-
II	2433933	2434222	CeRep3	6e-23	-
II	2434744	2434995	CeRep3	7.1e-27	-
II	2435072	2435307	CeRep3	1.8e-17	-
II	2436021	2436255	CeRep3	4.4e-23	+
II	2436321	2436544	CeRep3	2e-23	+
II	2436620	2436838	CeRep3	8.3e-21	+
II	2437174	2437360	CeRep3	7.6e-25	-
II	2437519	2437669	CeRep3	7.9e-21	-
II	2437688	2437837	CeRep3	2e-20	-
II	2438464	2438613	CeRep3	5.4e-23	-
II	2438670	2438917	CeRep3	2.7e-20	-
II	2439406	2439532	CeRep3	4.4e-18	-
II	2439601	2439726	CeRep3	9.1e-12	-
II	2439686	2439753	CER10-I_CE	0.091	+
II	2440074	2440278	CeRep3	1.7e-20	+
II	2440642	2440773	PALTTAA3_CE	0.23	-
II	2440740	2440979	CeRep5	4.1e-47	-
II	2440989	2441266	CeRep5	5.5e-53	-
II	2441489	2441679	CeRep3	1.1e-22	-
II	2442077	2442279	CeRep3	1.8e-21	+
II	2442533	2442662	CER1	43.0	+
II	2442567	2442744	LR9A	0.027	+
II	2442573	2443390	Helitron1_CE	0.1	-
II	2442643	2442815	CeRep3	2.9e-20	-
II	2442907	2443118	CeRep3	3e-22	-
II	2443570	2443782	CeRep3	1.1e-21	-
II	2443740	2443801	CER10-I_CE	0.75	+
II	2444419	2444655	CeRep3	2.2e-05	+
II	2444707	2444786	LmeSINE1c	1.1	-
II	2444804	2444897	PALTA5_CE	0.00014	+
II	2445132	2445293	CeRep3	6.1e-15	-
II	2445743	2445981	CeRep3	7.9e-06	+
II	2446103	2446174	Tc1A	0.048	-
II	2446112	2446256	CELE11	2.6	+
II	2446127	2446196	PALTA5_CE	0.046	-
II	2446900	2446996	LmeSINE1c	5.9	-
II	2446998	2447145	Tc1A	15.0	-
II	2447014	2447095	PALTA5_CE	0.038	-
II	2447286	2447353	PALTA5_CE	0.0024	+
II	2448039	2448121	PALTA5_CE	0.041	+
II	2448288	2448390	PALTA5_CE	0.0022	-
II	2448613	2448904	CeRep3	1.3e-22	-
II	2449417	2449484	PALTA5_CE	8.7e-08	+
II	2449419	2449633	PALTA2_CE	7.4	-
II	2449435	2449522	Tc1A	1.1	-
II	2449541	2449621	Tc1A	0.027	-
II	2450068	2450132	Tc1A	0.71	+
II	2450087	2450154	PALTA5_CE	2.6	-
II	2450263	2450330	PALTA5_CE	0.016	-
II	2450439	2450507	PALTA5_CE	1.3	+
II	2450594	2450671	Tc1A	0.41	-
II	2450616	2450683	PALTA5_CE	0.002	-
II	2450713	2451563	Helitron1_CE	0.016	+
II	2451131	2451361	PALTTTAAA3	0.023	-
II	2455797	2456601	Helitron1_CE	3.7e-09	+
II	2455806	2455970	CeRep5	2.3e-26	+
II	2455982	2456279	CeRep5	2.7e-73	-
II	2456280	2456537	CeRep5	2.1e-68	-
II	2456716	2456816	CeRep5	2.6e-09	-
II	2457464	2457524	CER10-I_CE	5.7	+
II	2457581	2457822	CeRep3	1.7e-08	+
II	2458107	2458372	CeRep5	1.9e-45	+
II	2458170	2458710	Helitron1_CE	0.0018	+
II	2458275	2458559	LONGPAL2	0.0036	-
II	2458421	2458693	CeRep5	2.2e-62	-
II	2458599	2458779	RC35	0.00061	-
II	2459034	2459320	CeRep5	1e-60	-
II	2459093	2459624	Helitron1_CE	4.6e-06	+
II	2459243	2459440	RC35	2.9e-05	-
II	2459329	2459586	CeRep5	8.5e-67	-
II	2460093	2460162	CeRep5	0.2	+
II	2460244	2460361	CeRep5	1.5e-06	-
II	2460324	2460472	IR3_CE	19.0	-
II	2460535	2460790	CeRep5	4.5e-62	+
II	2461618	2461797	PALTTAA3_CE	2.0	+
II	2461896	2462024	RC35	0.018	+
II	2461930	2462170	CeRep5	1.2e-62	-
II	2462441	2462500	PALTTAA2_CE	0.0017	+
II	2462681	2462852	RC35	0.0095	-
II	2462714	2462786	PALTTAA2_CE	0.01	-
II	2462802	2462915	IR3_CE	4.7	-
II	2462859	2463026	PALTTAA2_CE	2.4e-12	-
II	2463332	2463477	IR3_CE	20.0	-
II	2463390	2463983	HelitronY1A_CE	3.9e-19	-
II	2463449	2463741	CeRep5	5.4e-67	-
II	2463637	2464172	Helitron1_CE	1.2e-06	+
II	2463743	2463989	CeRep5	6e-63	-
II	2464409	2465228	HelitronY1A_CE	1.8e-23	+
II	2464987	2465241	CeRep5	3.8e-46	-
II	2465458	2465654	RC35	1.1e-07	+
II	2465470	2466208	Helitron1_CE	1.1e-08	+
II	2465857	2466731	HelitronY1A_CE	7.9e-30	+
II	2465880	2466181	CeRep5	1.5e-67	-
II	2466184	2466472	CeRep5	1.9e-64	-
II	2466251	2467068	Helitron1_CE	2.4e-07	+
II	2466487	2466739	CeRep5	1.8e-70	-
II	2467023	2467931	HelitronY1A_CE	6.5e-21	+
II	2468341	2469153	Helitron1_CE	1.8e-07	+
II	2468374	2468656	CeRep5	1.5e-75	-
II	2468659	2468891	CeRep5	1.6e-57	-
II	2469071	2469843	Helitron1_CE	0.00025	+
II	2469523	2470797	HelitronY1A_CE	7.6e-31	-
II	2469592	2469847	CeRep5	2.3e-60	+
II	2469892	2470200	CeRep5	1.8e-58	-
II	2470205	2470508	CeRep5	6e-72	-
II	2470510	2470803	CeRep5	4.4e-66	-
II	2471258	2472691	HelitronY1_CE	2e-44	+
II	2471732	2473292	HelitronY1A_CE	1e-45	+
II	2474175	2475209	HelitronY1A_CE	9e-28	-
II	2474346	2474633	CeRep5	6.1e-66	+
II	2474688	2474966	CeRep5	4e-66	-
II	2474988	2475246	CeRep5	4.1e-45	-
II	2475499	2475917	IR3_CE	1.3	+
II	2475523	2475786	CeRep5	2.7e-50	+
II	2475713	2475936	RC35	1.6e-06	+
II	2475801	2475992	Helitron1_CE	0.24	+
II	2475871	2476153	CeRep5	2.9e-61	-
II	2476447	2477404	HelitronY1A_CE	4.2e-25	+
II	2476487	2476775	CeRep5	7.5e-69	+
II	2476841	2477153	CeRep5	7.8e-69	-
II	2477000	2477873	Helitron1_CE	3.3e-12	+
II	2477572	2478600	HelitronY1A_CE	1.6e-28	+
II	2478811	2478931	CeRep5	0.24	-
II	2478847	2479172	PALTTTAAA2	0.0016	+
II	2479446	2479602	CeRep5	6.5e-23	-
II	2479741	2479854	LR9A	9.7e-08	-
II	2479780	2479981	MINISAT1_CE	1.5e-28	+
II	2479824	2480513	Helitron1_CE	3.7e-14	+
II	2479856	2480288	CERP3	3.6e-68	+
II	2480843	2480988	CELE46B	0.41	+
II	2481263	2481505	CeRep5	5e-34	-
II	2482278	2482350	PALTA5_CE	12.0	-
II	2483093	2483229	CeRep5	2.4e-18	-
II	2483192	2483252	CELE2	1.8	+
II	2483257	2483471	CeRep5	2.8e-28	-
II	2483379	2483649	CeRep5	5.3e-05	+
II	2483481	2483643	CeRep5	3.6e-39	-
II	2483976	2484069	CELE42	3.9e-09	-
II	2484262	2484495	PALTA2_CE	1.7e-42	-
II	2484560	2484648	PALTA2_CE	4.9e-15	-
II	2484682	2484760	PALTA2_CE	0.19	-
II	2486408	2486513	CEMUDR1	3e-12	+
II	2486818	2486856	CELE12B	0.13	-
II	2486856	2487113	Tc3	4.2e-33	-
II	2487620	2487809	PALTA2_CE	2.8e-05	-
II	2487809	2488009	PALTA2_CE	1.2e-33	+
II	2488167	2488235	PALTA5_CE	0.002	+
II	2489002	2489397	CELE46A	2.1e-102	-
II	2490102	2490204	PALTA5_CE	1.6	-
II	2491042	2491218	CERP4	3.9e-29	-
II	2491805	2492015	CERP4	3e-33	+
II	2492017	2492184	PALTA2_CE	6.8	-
II	2492771	2492941	CERP4	5.5e-10	-
II	2492935	2493156	CERP4	3.7e-20	-
II	2493916	2494000	NPALTA1_CE	0.004	-
II	2493916	2494048	NPALTA1_CE	0.03	+
II	2494210	2494569	Tc1A	8.2e-29	+
II	2494590	2495008	Tc1A	3.2e-41	-
II	2495325	2495403	LINE2B_CE	2.6e-09	-
II	2497460	2498121	LONGPAL2	3.5e-123	+
II	2498121	2498890	Mariner2_CE	1.2e-307	+
II	2498979	2499189	Chapaev-2_CE	1.3e-22	-
II	2499221	2499373	Tc1A	1.5e-32	-
II	2499385	2500125	Tc1A	1.4e-174	-
II	2500376	2501162	LINE2H_CE	7.8e-53	+
II	2502292	2502462	CELE14B	6.2e-46	-
II	2502892	2503169	CeRep5	3.1e-60	+
II	2504118	2504412	CeRep5	2.5e-56	-
II	2504642	2506273	HelitronY1A_CE	4.4e-19	+
II	2505948	2506193	CeRep5	3.3e-61	+
II	2505956	2507160	HelitronY1A_CE	9e-32	-
II	2506381	2506632	CeRep5	1.6e-68	+
II	2506640	2506934	CeRep5	6.4e-59	+
II	2506644	2507516	Helitron1_CE	1.3e-12	+
II	2507360	2507645	LONGPAL2	0.73	+
II	2507438	2507711	CeRep5	3.2e-68	+
II	2507613	2507804	RC35	0.0082	+
II	2507712	2508013	CeRep5	8.1e-60	+
II	2507916	2508095	RC35	0.019	+
II	2508313	2509453	HelitronY1A_CE	1.2e-18	-
II	2508631	2510486	HelitronY1_CE	8.1e-41	-
II	2508692	2508943	CeRep5	3.4e-67	-
II	2509145	2509431	CeRep5	6.3e-66	-
II	2509736	2510968	HelitronY1A_CE	4.9e-26	+
II	2509874	2510158	CeRep5	5.9e-70	+
II	2510196	2510456	CeRep5	1.8e-58	+
II	2510389	2511167	Helitron1_CE	1.3e-09	+
II	2510790	2511764	HelitronY1A_CE	3.3e-35	+
II	2510870	2511164	CeRep5	2.4e-72	+
II	2511169	2511467	CeRep5	2.7e-61	+
II	2511962	2512482	Helitron1_CE	0.002	+
II	2512240	2512342	CeRep5	8.4e-09	+
II	2513132	2513194	CELE1	78.0	-
II	2513415	2513510	PALTTTAAA3	1.4	-
II	2514701	2514789	CELE42	2.3e-07	-
II	2524881	2524940	CELE2	1.6e-05	-
II	2524997	2525141	CeRep3	1.3e-17	-
II	2528084	2528289	CeRep3	1.2e-22	-
II	2528292	2528598	CeRep3	1e-21	-
II	2528603	2528900	CeRep3	9.3e-27	-
II	2529315	2530016	Helitron1_CE	4.3e-20	-
II	2529497	2530709	HelitronY1_CE	3.3e-75	+
II	2531553	2532010	HAT1_CE	8e-156	+
II	2532155	2532243	LR9A	1.4e-12	-
II	2532217	2532315	CERP16	1.3e-14	+
II	2533248	2533378	CEMUDR1	6.1e-07	+
II	2533289	2533471	CELE46A	1e-26	+
II	2534593	2534611	CeRep52	30.0	+
II	2534725	2534998	HAT1_CE	3.1e-80	-
II	2535084	2535102	CeRep52	28.0	-
II	2536224	2536406	CELE46A	1e-26	-
II	2536317	2536447	CEMUDR1	6.1e-07	-
II	2537502	2537578	TIR9TA1B_CE	2.2e-14	-
II	2537991	2538378	HelitronY1_CE	3.7e-43	+
II	2539167	2539363	CERP4	2.7e-11	-
II	2542228	2542458	CELE7	1.9e-29	-
II	2543179	2543320	HAT1_CE	5.6e-24	+
II	2544131	2544907	Tc1A	3.2e-37	+
II	2545119	2545373	HelitronY2_CE	9.4e-70	-
II	2545866	2545965	HAT1_CE	4.8e-22	+
II	2546759	2546912	HAT1_CE	4.7e-25	+
II	2549988	2550195	Tc1A	3.5e-19	+
II	2550405	2552008	TC5A	0.0	-
II	2554125	2555346	CER6-I_CE	1.9e-304	+
II	2555489	2556293	CER6-I_CE	3.5e-12	+
II	2556170	2556302	CER5-I_CE	1.2e-19	+
II	2557160	2557249	TIR9TA1_CE	4.1e-15	+
II	2557282	2557421	CELE14B	4.2e-31	-
II	2557776	2558158	CERP3	7.2e-27	-
II	2558039	2558333	CERP3	2.4e-23	+
II	2558090	2558240	CERP16	1e-28	-
II	2558155	2558525	CERP3	4.5e-45	-
II	2559342	2559542	CELE42	3.6e-27	+
II	2559536	2559569	CELE14B	0.0011	-
II	2559540	2559586	CELE14B	0.39	+
II	2559569	2559614	CELE42	4.3e-05	+
II	2560356	2560621	PALTA5_CE	1.4e-44	+
II	2560591	2560936	PALTA1_CE	3.7e-05	-
II	2560702	2560955	PALTA5_CE	6.9e-47	+
II	2562535	2562677	PALTA5_CE	8.5e-26	+
II	2562744	2563014	PALTA5_CE	2.9e-52	-
II	2563083	2563357	PALTA5_CE	1.9e-51	-
II	2563874	2564692	HelitronY1A_CE	9.8e-23	+
II	2564397	2564696	CeRep5	7.2e-68	-
II	2564404	2565822	HelitronY1A_CE	2.4e-18	-
II	2564544	2564762	CERP3	2.2e-19	+
II	2565856	2566049	HelitronY1A_CE	2.8e-57	-
II	2566047	2566148	PALTA3_CE	1.2e-28	+
II	2566158	2566954	HelitronY1A_CE	9.9e-34	+
II	2567080	2567306	IR3_CE	29.0	-
II	2567233	2568439	HelitronY1A_CE	8.5e-47	-
II	2567880	2568921	HelitronY1_CE	9.5e-47	-
II	2569159	2570586	HelitronY1A_CE	1.5e-36	-
II	2570954	2571233	PALTTTAAA2	0.1	-
II	2571750	2573013	HelitronY1A_CE	7.2e-19	+
II	2571813	2572057	CeRep5	3.4e-64	+
II	2572063	2572360	CeRep5	1.1e-66	+
II	2573197	2573401	RC35	0.011	-
II	2573774	2573903	PALTTAA3_CE	3.4	+
II	2573821	2575040	HelitronY1A_CE	1.4e-35	-
II	2574969	2575080	IR3_CE	96.0	+
II	2575516	2575607	PALTTAA3_CE	2.3	+
II	2575875	2576026	RC35	0.0052	+
II	2575937	2576207	CeRep5	1.8e-67	+
II	2575974	2576438	Helitron1_CE	0.0022	-
II	2576225	2576510	CeRep5	7.9e-64	+
II	2576949	2578162	HelitronY1A_CE	6.6e-123	+
II	2579261	2579346	CELE14B	9.8e-11	-
II	2579261	2579383	CELE14A	1.9e-07	+
II	2580056	2580240	PALTTTAAA2	2.4e-40	-
II	2580242	2580403	PALTTTAAA2	6.5e-23	+
II	2581902	2582014	DNA-3-1_CE	1.5e-14	-
II	2582519	2582625	PALTA5_CE	7.8e-06	+
II	2584276	2584991	Helitron1_CE	0.0011	+
II	2584284	2584394	RC35	7e-05	-
II	2584853	2585407	HelitronY1A_CE	2.8e-25	-
II	2588698	2589557	HelitronY1_CE	3.1e-50	-
II	2588943	2590617	HelitronY1_CE	1.3e-109	+
II	2591937	2592111	TC5B	1.9e-23	+
II	2592104	2592202	TC5B	6.3e-10	-
II	2592265	2592373	PAL8C_1	1.6e-05	-
II	2592781	2592864	LTR2_CE	3.2e-12	-
II	2592894	2592999	CELE1	0.0037	+
II	2593083	2593861	Helitron1_CE	3.3e-308	-
II	2593753	2600015	Helitron1_CE	0.0	-
II	2599739	2600283	HelitronY1A_CE	1.4e-139	-
II	2600295	2600370	LINE2A_CE	1.9	+
II	2604153	2604464	HAT1_CE	9.3e-91	+
II	2606488	2606680	HelitronY3_CE	1.2e-67	-
II	2608195	2608347	CELE14A	1.4e-33	-
II	2609614	2609941	CELE46A	9.9e-87	+
II	2610443	2610533	TIR9TA1B_CE	6.1e-08	+
II	2610584	2610643	TIR9TA1B_CE	1.2e-09	+
II	2612104	2613489	HelitronY1A_CE	2.8e-22	+
II	2613026	2613276	CERP3	3.5e-32	-
II	2613189	2613381	CERP16	1.7e-45	-
II	2613335	2613483	LR9A	4.7e-28	+
II	2613471	2613513	LR9A	0.0023	+
II	2614312	2614435	PAL8C_1	0.00048	-
II	2614392	2614498	PAL8C_1	0.018	+
II	2614655	2615037	HAT1_CE	1.8e-131	-
II	2615140	2615221	HATN1_CE	3.3	+
II	2615189	2615235	TIR9TA1B_CE	0.019	+
II	2615577	2615662	LTR2_CE	1.2e-14	-
II	2616640	2616735	Mariner5_CE	5.3e-11	-
II	2617437	2617517	CERP4	2.8e-05	-
II	2617542	2618237	HelitronY1A_CE	4.9e-24	+
II	2619147	2619249	Mariner5_CE	1.5e-14	-
II	2620897	2621442	Helitron1_CE	3.8e-05	-
II	2621085	2621210	CERP3	3.9e-15	-
II	2621125	2621203	CERP16	1.4e-16	-
II	2621166	2621408	CERP3	3.2e-27	-
II	2621343	2621440	CERP16	8.6e-12	-
II	2622245	2622351	CeRep52	1e-06	-
II	2622473	2622619	CeRep52	6.1e-08	-
II	2623727	2623777	CeRep52	3.8	-
II	2625826	2625882	CeRep52	8.8e-05	-
II	2627283	2627333	TIR9TA1B_CE	6.1e-06	-
II	2627348	2627454	TIR9TA1B_CE	6.9e-21	-
II	2627505	2627545	CeRep52	4.8	-
II	2627986	2628119	PALTA3_CE	22.0	-
II	2631280	2631319	CELE46A	0.0047	+
II	2631831	2631992	CELE14B	3.6e-41	-
II	2635187	2635234	CELE14A	2.6e-06	-
II	2635603	2637185	HelitronY1A_CE	3.1e-76	+
II	2637803	2637970	CELE14A	4.6e-35	+
II	2637987	2638145	RC35	0.0015	-
II	2638243	2638523	CELE46B	9.6e-08	-
II	2639167	2639507	CELE1	5.3e-87	+
II	2640553	2640742	CELE45	2.6e-50	+
II	2640756	2640818	CELE45	0.047	+
II	2642313	2642380	CELE42	7.8	-
II	2643166	2643322	NPALTA1_CE	7e-20	+
II	2645752	2646188	CELE46A	8.1e-136	+
II	2647299	2647354	HelitronY3_CE	0.026	-
II	2647572	2647759	PALTTAA1_CE	3e-36	-
II	2648223	2648432	CELE45	4.2e-51	-
II	2652812	2653025	MINISAT1_CE	4e-24	+
II	2653450	2653591	LR9A	3.3e-08	-
II	2653531	2653598	CERP16	2.5e-11	+
II	2653542	2653622	LR9A	0.015	+
II	2653566	2653828	CERP3	1.2e-44	+
II	2654596	2654984	Helitron1_CE	4.6e-06	+
II	2654642	2654931	CERP3	2.1e-17	+
II	2654738	2654952	CERP3	1.6e-32	-
II	2654854	2654997	CERP16	2e-11	-
II	2655757	2655833	CeRep52	0.0001	+
II	2658379	2658441	CELE14B	6e-12	-
II	2658446	2658503	PALTTTAAA2	0.054	-
II	2666414	2666539	RC35	0.0002	-
II	2666489	2666572	RC35	0.0042	-
II	2667735	2667824	TIR9TA1_CE	0.00013	-
II	2667782	2667824	TIR9TA1B_CE	4.8e-05	-
II	2669230	2669374	CERP16	1.2e-37	+
II	2669282	2669423	CERP3	3.8e-25	+
II	2670192	2670336	CELE14B	2.9e-28	-
II	2671211	2671312	TIR9TA1B_CE	9.3e-18	-
II	2671315	2671345	TIR9TA1B_CE	0.037	-
II	2673824	2674000	CER5-LTR_CE	1.2e-56	+
II	2674030	2674275	MARINCE1	7.1e-44	-
II	2674763	2674981	MARINCE1	0.049	+
II	2675310	2675452	CELE11	3.5e-11	+
II	2675524	2675649	CELE11	1.3e-10	+
II	2678133	2678230	IR3_CE	4.6	+
II	2678136	2678203	PALTTAA3_CE	1.6	+
II	2682254	2682473	CELE11	1.1e-53	-
II	2684594	2684641	CeRep52	2.1e-08	-
II	2686111	2686318	PALTA5_CE	3.9e-20	-
II	2686227	2686369	PALTA5_CE	1.3e-14	-
II	2686243	2686541	PALTA1_CE	1.3e-07	+
II	2686411	2686542	PALTA5_CE	1.6e-16	+
II	2687225	2687303	PALTA5_CE	2.3	-
II	2687345	2687437	PALTA5_CE	8.4	-
II	2690755	2690947	PALTA5_CE	1.1e-14	+
II	2691285	2691389	PALTA5_CE	2.5e-06	+
II	2691592	2692110	Helitron1_CE	3e-12	+
II	2691768	2693263	HelitronY1_CE	1.1e-51	+
II	2693699	2693985	RC123	6.4e-27	+
II	2694278	2694374	PALTA5_CE	0.0042	-
II	2694374	2694468	PALTA5_CE	0.00042	+
II	2694420	2694700	PALTA5_CE	1.1e-40	+
II	2695445	2695755	PALTA5_CE	6.8e-48	+
II	2695845	2696043	PALTTTAAA3	0.0092	-
II	2696615	2696725	PALTA5_CE	2.0	+
II	2697499	2697632	PALTA5_CE	0.00048	+
II	2697912	2698075	CELE14A	4.4e-38	-
II	2698067	2698118	TIR9TA1B_CE	0.0047	+
II	2698069	2698154	TIR9TA1_CE	0.12	+
II	2698668	2698734	PALTA3_CE	0.032	-
II	2698670	2698758	PALTA3_CE	0.63	+
II	2699484	2699543	PALTA5_CE	0.39	-
II	2699865	2699984	PALTA5_CE	1.9e-08	-
II	2700588	2700715	PALTA5_CE	1.4e-06	-
II	2700644	2700818	PALTA5_CE	2.2e-22	+
II	2701068	2701149	PALTA5_CE	0.12	+
II	2701086	2701213	CELE11	2.4	-
II	2701152	2701348	PALTA5_CE	1.7e-24	+
II	2702040	2702224	CELE14B	2.8e-57	-
II	2703017	2703088	PALTA5_CE	1.6	+
II	2703044	2703389	PALTA5_CE	3.2e-45	+
II	2705534	2705832	PALTA5_CE	8.9e-50	-
II	2705719	2705883	CELE11	0.00012	-
II	2705754	2705873	CELE11	0.00012	+
II	2705801	2705879	PALTA5_CE	1.4e-07	-
II	2705886	2705951	PALTA5_CE	0.42	-
II	2706485	2706635	CERP1	5.3e-12	+
II	2708045	2708187	PALTA5_CE	0.084	-
II	2711576	2711629	NDNAX2_CE	0.09	-
II	2711683	2711723	NDNAX2_CE	7e-06	-
II	2711783	2712179	NDNAX2_CE	6.6e-69	-
II	2712031	2712259	NDNAX1_CE	0.006	-
II	2712829	2712907	NDNAX2_CE	4e-09	-
II	2712905	2713626	NDNAX2_CE	2.3e-220	-
II	2713627	2713759	NDNAX2_CE	1.6e-11	-
II	2714013	2714328	NDNAX2_CE	6e-26	-
II	2714483	2714572	PALTA5_CE	1.4e-05	+
II	2715239	2715360	CELE11	2.9e-06	-
II	2715399	2715540	CELE11	0.00094	-
II	2715564	2715639	Tc1A	0.019	-
II	2715591	2715871	PALTA5_CE	1.3e-31	+
II	2715925	2716229	PALTA5_CE	4.3e-39	-
II	2717746	2717827	PALTA5_CE	2.7e-12	+
II	2717762	2717973	PALTA2_CE	0.31	-
II	2717855	2718002	CELE11	2.8e-05	-
II	2717920	2718106	PALTA5_CE	1.3e-27	+
II	2718426	2718713	PALTA5_CE	6.9e-48	-
II	2720346	2720591	PALTA5_CE	3.3e-41	-
II	2720985	2721041	LmeSINE1c	5.8	-
II	2722613	2722678	Tc1A	0.059	+
II	2722614	2722659	PALTA5_CE	0.0043	-
II	2723177	2723265	Tc1A	16.0	+
II	2723198	2723263	PALTA5_CE	6.8	+
II	2723229	2723340	PALTA5_CE	6.8e-12	+
II	2723229	2723410	PALTA2_CE	0.26	-
II	2725992	2726887	Helitron1_CE	3.9e-09	+
II	2726288	2726470	CELE14B	1.3e-56	-
II	2726819	2727810	HelitronY1A_CE	2.7e-31	-
II	2728925	2729044	TIR9TA1B_CE	3.2e-19	-
II	2729613	2729685	IR3_CE	87.0	+
II	2730712	2730764	LONGPAL1	34.0	-
II	2732936	2733904	Helitron2_CE	4.5e-65	-
II	2736981	2737066	TIR9TA1A_CE	4.2e-11	-
II	2738357	2738459	TIR9TA1B_CE	1.2e-13	+
II	2738460	2738497	TIR9TA1B_CE	0.042	+
II	2739157	2739288	PALTTAA3_CE	1.1e-11	+
II	2739420	2739500	PALTTAA3_CE	1.5e-10	-
II	2739856	2740376	Helitron1_CE	0.00053	-
II	2739888	2740060	RC35	0.01	-
II	2741722	2741760	CELE14A	7.3	-
II	2745145	2745212	PALTA5_CE	0.00014	+
II	2745742	2745806	PALTA5_CE	0.036	+
II	2746552	2746616	PALTA5_CE	0.023	-
II	2746729	2746857	PALTA5_CE	0.023	-
II	2746809	2746874	Tc1A	0.22	-
II	2746954	2747079	LR9A	6.3e-06	-
II	2746975	2747067	CERP16	7.2e-11	-
II	2747716	2747842	TIR9TA1_CE	0.49	-
II	2747850	2747943	TIR9TA1_CE	0.39	-
II	2747913	2748006	TIR9TA1_CE	2.1	-
II	2748870	2749380	Helitron1_CE	5e-05	+
II	2749510	2750133	Helitron1_CE	0.00048	+
II	2750316	2750812	Helitron1_CE	0.00022	+
II	2750321	2750458	RC35	0.0028	+
II	2750740	2750888	CeRep3	7.2e-20	-
II	2751026	2751731	Helitron1_CE	0.00088	-
II	2751158	2751385	CeRep3	6e-27	-
II	2751596	2751819	PALTTTAAA3	0.68	+
II	2752388	2752703	CELE46B	0.0027	+
II	2753985	2754198	CELE42	9.3e-62	+
II	2754719	2754798	TIR9TA1A_CE	3.7e-13	+
II	2754807	2754856	TIR9TA1A_CE	0.021	+
II	2758387	2758526	HAT1_CE	6.7e-30	-
II	2758888	2759192	PALTTAA1_CE	1.2e-62	+
II	2759542	2759607	PALTA5_CE	0.00069	+
II	2759548	2759641	Tc1A	15.0	+
II	2760024	2760286	PALTA2_CE	8.2	+
II	2760229	2760295	PALTA5_CE	1.2	-
II	2760631	2760964	PALTTAA1_CE	4.2e-72	-
II	2761873	2761972	CeRep5	6e-07	+
II	2761970	2762078	CeRep52	6.4e-24	+
II	2762071	2762182	CeRep52	1e-30	+
II	2766129	2766447	HAT1_CE	4.7e-78	+
II	2767606	2767738	CeRep5	0.27	-
II	2767646	2768023	CER15-1-I_CE	2.4e-31	-
II	2767660	2768272	Helitron1_CE	2.1e-21	-
II	2767763	2767977	CERP3	3.3e-39	-
II	2767835	2768271	CER15-1-I_CE	5.9e-35	-
II	2767851	2768068	MINISAT1_CE	2.3e-33	-
II	2767976	2768217	CERP3	2.9e-43	-
II	2775428	2776343	Tc1A	1.6e-66	-
II	2782211	2782648	CELE46A	4.7e-127	-
II	2783655	2783889	CELE42	6.4e-63	+
II	2784850	2785471	HelitronY1A_CE	5.9e-21	+
II	2784854	2785012	CERP3	4.4e-23	+
II	2784918	2785267	CERP3	1.3e-40	+
II	2785477	2785641	CELE14A	2.7e-46	+
II	2786513	2786681	CELE14B	3.2e-44	-
II	2788200	2789479	HelitronY1_CE	1.4e-41	+
II	2789145	2790573	HelitronY1_CE	2.2e-52	-
II	2790807	2791009	CER1	0.08	-
II	2790905	2791165	CER1	3.9	+
II	2790922	2791077	RC35	0.017	-
II	2791334	2791441	IR3_CE	64.0	-
II	2791395	2791509	CER1	10.0	-
II	2792116	2792731	HelitronY1A_CE	3.6e-32	-
II	2792165	2792927	Helitron1_CE	1.5e-13	-
II	2793193	2794699	HelitronY1A_CE	5.5e-31	+
II	2794292	2795009	Helitron1_CE	2.7e-11	-
II	2794903	2795103	CELE46B	0.00053	+
II	2796071	2796321	PALTA5_CE	4.7e-51	-
II	2796896	2797126	PALTA5_CE	1.5e-41	-
II	2797175	2797525	PALTA5_CE	1.5e-66	-
II	2797470	2797557	Tc1A	9e-05	-
II	2797479	2797612	PALTA2_CE	25.0	-
II	2798242	2798306	PALTA5_CE	0.00023	-
II	2798252	2798337	Tc1A	0.035	+
II	2798412	2798654	PALTA5_CE	2.5e-50	-
II	2798765	2799024	PALTA5_CE	1.2e-47	-
II	2798972	2799044	Tc1A	0.029	-
II	2801248	2801327	CeRep5	1.4e-05	+
II	2801336	2801457	CeRep52	1.5e-11	+
II	2801445	2801538	CeRep52	3.4e-20	+
II	2801755	2801833	Tc1A	0.45	-
II	2801785	2802089	PALTA5_CE	5.6e-59	+
II	2802502	2802748	PALTA5_CE	2.5e-45	-
II	2803187	2803266	Tc1A	22.0	-
II	2803230	2803518	PALTA5_CE	3.1e-52	-
II	2804662	2804862	CELE46A	0.3	+
II	2804715	2804843	PALTA5_CE	1.7e-13	+
II	2805162	2805435	PALTA5_CE	7.4e-47	-
II	2806802	2807529	Helitron1_CE	4.1e-08	+
II	2808226	2808299	Tc1A	3.8	-
II	2808247	2808399	PALTA5_CE	3.9e-18	+
II	2808505	2808795	PALTA5_CE	1.1e-41	-
II	2809050	2809179	PALTA5_CE	3.3e-14	+
II	2810217	2810296	CeRep5	1.2e-07	+
II	2810296	2810355	CeRep52	5.7e-12	+
II	2810682	2810796	PALTA5_CE	5.8e-17	-
II	2812049	2812157	PALTA5_CE	5.4	+
II	2812118	2812371	IR3_CE	0.15	-
II	2812579	2812665	RC35	0.0053	-
II	2815758	2815870	PALTA5_CE	3.2e-11	-
II	2815758	2816059	DNA-3-1_CE	0.00028	-
II	2815780	2815902	PALTA5_CE	1.1e-09	+
II	2815991	2816075	PALTA5_CE	0.00011	-
II	2816450	2816564	PALTA5_CE	1e-11	-
II	2816480	2816766	TC4	2.3e-06	+
II	2816604	2816741	PALTA5_CE	2.1e-12	-
II	2816812	2816933	PALTA5_CE	4.1e-13	-
II	2817780	2818108	PALTA5_CE	2.2e-44	-
II	2818718	2818806	PALTA5_CE	6.5e-05	+
II	2819190	2819349	Tc1A	8.7e-06	+
II	2819213	2819309	PALTA5_CE	8.1e-06	-
II	2820292	2820386	CeRep3	1e-05	-
II	2820526	2820622	CeRep52	0.001	-
II	2820884	2820932	CeRep52	8.2	-
II	2821035	2821131	CeRep52	0.0018	-
II	2821741	2821872	CeRep3	6.6e-07	+
II	2822208	2822300	CeRep3	5.9e-15	+
II	2822264	2822382	IR3_CE	17.0	-
II	2823048	2823247	CeRep3	1.2e-17	-
II	2823272	2823410	CeRep3	2.8e-11	-
II	2825131	2825325	CELE45	3.1e-15	+
II	2831734	2831860	PALTA5_CE	3.8e-21	+
II	2831799	2831896	Tc1A	0.01	+
II	2831910	2832040	PALTA5_CE	3.2e-06	+
II	2832866	2833014	CELE11	4.7e-13	-
II	2832866	2833148	DNA-3-1_CE	0.22	-
II	2833031	2833198	CELE11	5.5e-14	-
II	2833070	2833367	PALTA1_CE	5e-08	+
II	2833218	2833367	CELE11	4.1e-15	-
II	2833401	2833559	CELE11	1.1e-11	-
II	2833582	2833730	CELE11	4.8e-12	-
II	2833763	2833922	CELE11	9.4e-26	-
II	2833844	2833953	LONGPAL1	2.9	-
II	2834602	2834672	CeRep52	0.51	-
II	2834755	2834888	CeRep52	0.0039	-
II	2835387	2835558	CELE11	3.4e-16	+
II	2837125	2837288	PALTTAA3_CE	0.0056	-
II	2837171	2837287	PALTTAA3_CE	0.0028	+
II	2837508	2837884	CEMUDR1	2e-14	-
II	2837546	2837777	CELE46A	1.3e-63	-
II	2837773	2837867	CELE46A	1.6e-14	-
II	2840486	2840569	Tc3	0.003	+
II	2840594	2840669	TIR9TA1_CE	1.3e-11	+
II	2841774	2842029	CELE45	8.5e-83	+
II	2843723	2844160	DNA-3-1_CE	4.3e-13	-
II	2843855	2844170	DNA-3-1_CE	1.5e-13	+
II	2844188	2844261	TC4	3e-05	+
II	2844801	2844948	MSAT1_CE	9e-05	+
II	2850895	2850973	PALTTAA2_CE	0.01	-
II	2851240	2851288	PALTTAA2_CE	22.0	-
II	2852686	2852834	PALTA5_CE	2.9e-10	+
II	2852865	2853034	PALTA5_CE	4.3e-12	+
II	2852882	2853090	PALTA2_CE	10.0	-
II	2853047	2853178	PALTA5_CE	0.00043	+
II	2853123	2853203	CeRep4	0.0032	+
II	2853239	2853380	PALTA5_CE	0.11	+
II	2853427	2853556	PALTA5_CE	5.8e-18	+
II	2853445	2853702	TC4	4.3e-08	-
II	2853592	2853716	PALTA5_CE	1.1e-16	-
II	2854623	2854688	CeRep52	0.00073	+
II	2855171	2855252	Tc1A	21.0	-
II	2855200	2855481	PALTA1_CE	2.3e-10	-
II	2855201	2855337	PALTA5_CE	4.5e-17	+
II	2855363	2855661	PALTA5_CE	9.1e-38	+
II	2855547	2855893	PALTA5_CE	6e-56	+
II	2855773	2855952	PALTA2_CE	0.03	+
II	2855842	2855928	Tc1A	0.00018	-
II	2856532	2856624	CELE11	0.034	+
II	2856634	2856799	CELE11	7e-11	+
II	2856648	2856969	DNA-3-1_CE	1.7e-05	+
II	2856798	2857145	DNA-3-1_CE	0.00064	+
II	2856822	2856970	CELE11	1.3e-19	+
II	2856997	2857149	CELE11	2.6e-16	+
II	2857168	2857316	CELE11	5.5e-07	+
II	2857212	2857426	LONGPAL1	0.0079	+
II	2857336	2857509	CELE11	1.1e-13	+
II	2858202	2858338	PALTA5_CE	1.2e-14	-
II	2858264	2858511	TC4	2.6e-05	-
II	2858371	2858558	PALTA1_CE	6.9e-07	-
II	2858373	2858505	PALTA5_CE	1.6e-20	+
II	2858541	2858872	PALTA5_CE	8.3e-44	-
II	2860699	2860790	CeRep3	2.1e-17	-
II	2861341	2861488	CeRep3	1.7e-18	+
II	2862151	2862249	CeRep3	2.6e-20	-
II	2865420	2865682	TIR9TA1B_CE	6.9e-56	+
II	2868234	2868441	PALTA5_CE	4.2e-38	+
II	2873849	2873977	PALTA5_CE	3.1e-21	-
II	2873921	2873997	TIR23T5A_CE	1.9	+
II	2874364	2874553	CeRep3	8.6e-15	-
II	2875011	2875252	CELE46B	0.098	+
II	2875285	2875433	CeRep3	2e-10	+
II	2875448	2875547	CeRep3	2.7e-14	+
II	2875609	2875829	CeRep3	3.4e-17	+
II	2876042	2876111	PALTA5_CE	0.00034	+
II	2876138	2876427	PALTA5_CE	1e-59	+
II	2876784	2877056	PALTA5_CE	9.8e-36	-
II	2877084	2877162	PALTA5_CE	0.031	-
II	2877115	2877402	PALTA5_CE	2.6e-44	-
II	2877867	2877961	IR3_CE	11.0	+
II	2877891	2878949	HelitronY1A_CE	1.8e-30	-
II	2879388	2880897	HelitronY1A_CE	1.5e-35	+
II	2881147	2881439	PALTA5_CE	1.9e-48	-
II	2881657	2882444	HelitronY1A_CE	7.8e-18	+
II	2882271	2882578	CER1	0.46	+
II	2882393	2882545	PALTTTAAA2	0.00043	-
II	2886378	2888215	HelitronY1_CE	3.3e-47	-
II	2887387	2889364	HelitronY1A_CE	1.5e-53	+
II	2888923	2889758	Helitron1_CE	0.003	+
II	2889300	2889399	PALTTTAAA1	0.0074	+
II	2889429	2889645	PALTTTAAA2	0.0074	+
II	2889505	2889728	RC35	0.00035	+
II	2889564	2890339	HelitronY1A_CE	1.3e-22	-
II	2889890	2891012	HelitronY1_CE	6.9e-42	-
II	2892167	2892959	PAL5A_CE	2.8e-288	-
II	2893139	2893840	Helitron1_CE	1.4e-10	+
II	2893347	2894788	HelitronY1A_CE	2.8e-31	+
II	2895147	2895335	RC35	0.00016	-
II	2895159	2895502	PALTTTAAA2	0.0026	-
II	2895365	2895575	CER1	38.0	-
II	2895872	2896583	Helitron1_CE	0.0096	-
II	2895901	2896041	PALTTAA3_CE	0.057	-
II	2897133	2898552	HelitronY1A_CE	2.3e-46	-
II	2898105	2899398	HelitronY1A_CE	6e-42	+
II	2899283	2899783	Helitron1_CE	0.041	+
II	2899505	2900229	HelitronY1A_CE	3.7e-23	+
II	2901296	2902380	HelitronY1_CE	1.3e-41	+
II	2902276	2903029	Helitron1_CE	1.7e-10	-
II	2902567	2903189	HelitronY1A_CE	1.1e-24	+
II	2904175	2905622	HelitronY1A_CE	6.8e-45	-
II	2904982	2905900	HelitronY1A_CE	5.2e-28	+
II	2905897	2906691	PAL5A_CE	1.9e-289	-
II	2906801	2908618	HelitronY1A_CE	8.6e-56	+
II	2908056	2909822	HelitronY1_CE	5.1e-44	-
II	2910007	2910323	PALTTTAAA2	0.0051	+
II	2910741	2911719	HelitronY1A_CE	2.8e-30	+
II	2911519	2912792	HelitronY1A_CE	5e-38	+
II	2912670	2913683	HelitronY1A_CE	9.2e-19	+
II	2913966	2914849	HelitronY1A_CE	9.3e-40	+
II	2915006	2916288	HelitronY1A_CE	7e-51	+
II	2915947	2917182	HelitronY1A_CE	7.9e-48	-
II	2917096	2917255	CER16-I_CE	2.8	-
II	2917308	2918505	HelitronY1A_CE	2.4e-30	+
II	2919406	2919581	CERP2	0.0081	-
II	2921043	2921762	HelitronY1A_CE	4.2e-19	-
II	2921278	2921578	CELE2	5.7e-55	-
II	2921905	2922003	CELE11	0.057	-
II	2921930	2922220	PALTA5_CE	6.3e-60	-
II	2922159	2922241	LONGPAL1	4.6	-
II	2922289	2922494	PALTA5_CE	4.1e-19	-
II	2922825	2923147	PALTA5_CE	1.1e-54	-
II	2924722	2925025	PALTA5_CE	2.9e-55	-
II	2925068	2925338	PALTA5_CE	2.6e-49	-
II	2925278	2925360	CELE11	0.0039	+
II	2926551	2926629	CELE11	0.034	-
II	2926574	2926863	PALTA5_CE	3e-56	+
II	2926728	2926953	PALTA1_CE	2.2e-06	+
II	2926891	2926993	PALTA5_CE	7.2e-07	-
II	2927653	2927892	TIR9TA1_CE	1e-25	+
II	2929961	2930172	TIR9TA1B_CE	6.3e-46	+
II	2931837	2932042	CERP3	1.8e-21	+
II	2931839	2932182	CERP3	2.3e-15	-
II	2931962	2932177	LR9A	6.5e-46	-
II	2933129	2933225	PALTA5_CE	0.062	-
II	2933731	2934005	PALTA5_CE	1.2e-49	-
II	2937173	2937459	PALTA5_CE	9.4e-38	+
II	2939292	2939336	PALTTAA2_CE	0.16	-
II	2940503	2940713	PALTA5_CE	7.5e-41	-
II	2941298	2941518	PALTA5_CE	8.2e-39	+
II	2942137	2942232	CeRep3	1.8e-10	-
II	2942278	2942398	CeRep3	9.7e-13	-
II	2942548	2943365	Helitron1_CE	0.00069	+
II	2942780	2942908	CeRep3	7.7e-09	+
II	2942945	2943016	CeRep3	2.7e-05	+
II	2943020	2943936	Helitron1_CE	0.016	+
II	2943601	2943740	CeRep3	2.2e-14	+
II	2943765	2944039	CeRep3	1e-12	+
II	2944295	2944550	PALTA5_CE	7.6e-49	+
II	2948680	2948924	PALTA5_CE	6.3e-33	-
II	2949795	2949893	CeRep3	1.4e-10	-
II	2949948	2950048	CeRep3	2e-10	-
II	2949949	2950814	Helitron1_CE	1e-09	-
II	2950088	2950205	CeRep3	4.6e-12	-
II	2950262	2950360	CeRep3	2e-11	-
II	2950417	2950515	CeRep3	1e-10	-
II	2950572	2950670	CeRep3	1e-10	-
II	2950714	2950824	CeRep3	5.7e-12	-
II	2950720	2951210	Helitron1_CE	0.0021	-
II	2950868	2950977	CeRep3	1.8e-11	-
II	2951022	2951132	CeRep3	2.9e-10	-
II	2951177	2951286	CeRep3	1.3e-09	-
II	2952077	2952277	CeRep3	3e-13	-
II	2952334	2952431	CeRep3	5e-07	-
II	2952492	2952587	CeRep3	1.3e-10	-
II	2955382	2955445	LmeSINE1c	6.4	+
II	2955510	2955602	CeRep3	1.3e-05	-
II	2955664	2955749	CeRep3	9.1e-05	-
II	2955817	2955908	CeRep3	1.1e-06	-
II	2956281	2956559	PALTA5_CE	1.7e-54	-
II	2958306	2958392	PALTA5_CE	0.0051	+
II	2958961	2960804	HelitronY1_CE	1.5e-113	+
II	2960533	2961269	HelitronY4_CE	4.1e-62	+
II	2961964	2962270	PALTA5_CE	9e-61	-
II	2962173	2962448	PALTA2_CE	1e-05	+
II	2962303	2962480	PALTA5_CE	1.2e-26	-
II	2963116	2963266	RC35	2.5e-05	-
II	2963550	2963675	CeRep52	1.5e-10	-
II	2964067	2964205	CeRep52	8.7e-08	-
II	2964229	2964328	RC35	6.5e-07	+
II	2964260	2964449	RC35	6.2e-13	+
II	2964682	2964952	PALTA5_CE	2.2e-41	-
II	2964921	2965000	PALTA5_CE	1.7e-05	-
II	2965011	2965147	PALTA5_CE	2.5e-20	-
II	2965957	2966031	CeRep52	9.3e-05	+
II	2966415	2966498	CeRep52	4.3e-10	-
II	2966957	2967052	CeRep52	1.8e-08	-
II	2967799	2967896	CeRep52	5.3e-10	-
II	2967869	2967994	CeRep52	6e-10	-
II	2970845	2970908	CELE46A	0.14	-
II	2970967	2971196	CeRep3	6.9e-05	+
II	2971382	2971444	CELE46A	0.031	-
II	2971463	2971524	CELE46A	0.0037	-
II	2972394	2972892	TC4	1.2e-09	+
II	2972605	2972729	PALTA5_CE	2.2e-14	-
II	2972639	2972757	PALTA5_CE	3.5e-16	+
II	2972789	2972897	PALTA5_CE	2.5e-14	+
II	2973103	2973254	Tc1A	0.86	+
II	2973150	2973232	PALTA5_CE	5.7e-06	-
II	2973299	2973413	PALTA5_CE	7.2e-11	-
II	2973477	2973551	PALTA5_CE	3.1e-05	+
II	2974541	2974637	CERP3	8.5e-14	-
II	2974695	2974833	PALTA5_CE	1.4e-16	-
II	2974696	2975065	TC4	5e-05	+
II	2974711	2974973	PALTA2_CE	3.2e-08	+
II	2974875	2975214	TC5A	0.00095	+
II	2974892	2975024	PALTA5_CE	7.2e-16	+
II	2975047	2975341	PALTA2_CE	2.3e-09	+
II	2975082	2975236	PALTA5_CE	7.8e-18	+
II	2975249	2975573	PALTA1_CE	6.4e-08	-
II	2975266	2975396	PALTA5_CE	3.3e-08	-
II	2975436	2975571	PALTA5_CE	5.9e-21	+
II	2975502	2975641	LONGPAL1	5.7	-
II	2975503	2975599	Tc1A	6.7	+
II	2975593	2975660	PALTA5_CE	0.0026	-
II	2977576	2977757	RC35S	0.054	-
II	2977694	2977957	Helitron1_CE	0.15	-
II	2979452	2979550	PALTA5_CE	19.0	-
II	2980283	2982620	Tc3	0.0	+
II	2982638	2982752	TIR9TA1_CE	2.0	+
II	2982705	2982808	TIR9TA1_CE	16.0	+
II	2983139	2983184	CeRep5	0.28	+
II	2983508	2983591	PALTA5_CE	1.5e-06	+
II	2983528	2983808	PALTA1_CE	2.2e-05	-
II	2983636	2983763	PALTA5_CE	1.5e-12	+
II	2984588	2984798	CELE11	0.074	-
II	2984664	2984900	PALTA5_CE	5.5e-23	+
II	2984834	2985303	PALTA1_CE	7.8e-07	-
II	2984882	2984984	PALTA5_CE	2.1e-09	-
II	2985009	2985140	PALTA5_CE	2.4e-10	-
II	2988587	2989092	PALTA1_CE	5.7e-11	+
II	2988751	2989071	PALTA5_CE	6e-36	+
II	2989083	2989344	CELE45	1.9e-94	-
II	2989332	2989467	PALTA5_CE	2.6e-07	+
II	2989395	2989468	PALTA5_CE	3.8e-08	-
II	2989418	2989603	PALTA1_CE	5.4e-08	-
II	2989421	2989556	PALTA5_CE	6.2e-16	-
II	2989525	2989653	CELE7	6.1e-05	-
II	2990596	2990713	PALTA5_CE	0.00014	-
II	2992386	2992897	Helitron1_CE	8.5e-07	-
II	2992918	2993292	Helitron1_CE	0.0016	-
II	2994284	2994507	PALTA2_CE	0.61	-
II	2994391	2994519	PALTA5_CE	8.9e-18	-
II	2995255	2995369	PALTA5_CE	9.5e-07	-
II	2995423	2995542	PALTA5_CE	6.8e-15	-
II	2995506	2995563	Tc1A	16.0	-
II	2995587	2995884	PALTA1_CE	3.4e-10	+
II	2995597	2995719	PALTA5_CE	5.8e-13	-
II	2995772	2995899	PALTA5_CE	1.3e-15	-
II	2995930	2996086	PALTA5_CE	3.2e-15	+
II	2996472	2996546	PALTA5_CE	1.7e-08	+
II	2996477	2996679	DNA-3-1_CE	14.0	-
II	2996573	2996701	PALTA5_CE	1.1e-17	-
II	2996748	2996884	PALTA5_CE	3.3e-14	-
II	2997159	2997333	CeRep3	9e-10	-
II	2997241	2997770	Helitron1_CE	0.013	-
II	2997397	2998181	Helitron1_CE	0.00017	+
II	2997832	2998540	HelitronY1A_CE	7.9e-27	-
II	3000027	3000141	TIR9TA1_CE	0.34	+
II	3006795	3006964	CELE14A	5.1e-34	+
II	3012575	3012771	CERP3	1.3e-14	+
II	3012724	3012975	LR9A	3.3e-20	-
II	3012812	3012972	CERP16	2.2e-20	+
II	3012933	3013042	CERP16	3.6e-05	+
II	3014268	3014335	CELE46A	0.25	-
II	3016108	3016265	CELE14B	1.2e-34	+
II	3018366	3018588	CERP3	1e-13	-
II	3018435	3019161	Helitron1_CE	9.7e-17	-
II	3018515	3018694	CERP16	3.7e-37	-
II	3018741	3019183	CERP3	3.1e-87	-
II	3019125	3019203	CERP16	7.4e-12	-
II	3020100	3020468	CELE46A	1.7e-68	+
II	3021521	3021945	HAT1_CE	1.4e-129	+
II	3022332	3023059	HelitronY1A_CE	1.1e-20	+
II	3022406	3022546	LR9A	4.7e-27	-
II	3022522	3022709	CERP16	5.5e-40	+
II	3022622	3023105	CER15-1-I_CE	2.3e-36	+
II	3022748	3023104	CERP3	5.7e-68	+
II	3023691	3023800	TIR9TA1A_CE	3.6e-26	+
II	3024162	3024340	CeRep3	2e-12	+
II	3024293	3024394	CeRep3	8.3e-09	-
II	3024443	3024616	CeRep3	1e-12	+
II	3024529	3024682	CeRep3	1e-10	-
II	3025190	3025389	CeRep3	2.1e-14	+
II	3025260	3025462	CeRep3	3.8e-12	-
II	3025508	3025702	CeRep3	7e-13	+
II	3025577	3025778	CeRep3	3e-17	-
II	3026226	3026400	CeRep3	5.5e-13	-
II	3026452	3026647	CeRep3	2.9e-08	+
II	3026550	3026716	CeRep3	3.1e-19	-
II	3027071	3027188	CeRep3	2.2e-09	-
II	3027252	3027361	HAT3_CE	2.4e-08	-
II	3027614	3027777	LONGPAL3	7.7e-11	+
II	3027785	3027886	TC2	2.2e-19	-
II	3028239	3028338	CeRep3	7.2e-11	+
II	3028676	3028814	PALTA5_CE	6.4e-09	+
II	3028707	3028852	DNA-3-1_CE	98.0	+
II	3028814	3028992	CELE11	9.2e-07	-
II	3028828	3028959	PALTA5_CE	2.9e-10	+
II	3029368	3029488	CELE11	0.069	-
II	3029421	3029537	PALTA5_CE	6.2e-10	-
II	3029423	3029580	PALTA2_CE	58.0	-
II	3029603	3029725	PALTA5_CE	3.5e-08	-
II	3029782	3029848	PALTA5_CE	0.015	+
II	3029947	3030170	PALTA5_CE	1.7e-05	-
II	3030837	3031112	HelitronY4_CE	2.1e-52	-
II	3031113	3032702	NDNAX3_CE	0.0	-
II	3032698	3032759	RC35S	0.0013	-
II	3034420	3034629	TIR9TA1_CE	6.1e-55	-
II	3037921	3038109	Tc1A	2.6e-07	+
II	3037988	3038266	PALTA5_CE	2.9e-45	+
II	3038991	3039059	CERP16	7.6e-12	-
II	3039053	3039093	PALTA5_CE	1.4	+
II	3040366	3040632	PALTA5_CE	4.6e-37	-
II	3043712	3043843	PALTA5_CE	1.1e-18	-
II	3043858	3043946	PALTA5_CE	0.2	+
II	3046646	3046807	CELE14B	1.1e-46	+
II	3050504	3050601	CELE42	6.7e-14	+
II	3050747	3050912	TIR21T5A_CE	3.6e-56	+
II	3053319	3053556	CELE42	2.1e-70	+
II	3054403	3054535	CELE14A	7.6e-24	-
II	3054731	3054802	PALTA5_CE	0.49	-
II	3054967	3055132	CELE14B	5.3e-45	-
II	3055161	3055208	IR4	0.038	-
II	3055338	3055499	CELE14B	6.9e-48	+
II	3056201	3056279	CELE2	0.12	+
II	3056252	3056368	RC35	0.0081	+
II	3056333	3056494	CELE2	1.3e-06	+
II	3056394	3056547	CELE2	1e-06	-
II	3056434	3056701	RC35	0.00067	-
II	3057306	3057518	CeRep3	7e-20	+
II	3057389	3057586	CeRep3	4.3e-19	-
II	3057799	3057905	CeRep3	2.5e-12	-
II	3059062	3059243	CeRep3	2.3e-11	+
II	3059115	3059316	CeRep3	4.4e-10	-
II	3059199	3059752	Helitron1_CE	0.0091	-
II	3059497	3059703	CeRep3	2e-09	+
II	3059575	3059776	CeRep3	3.1e-17	-
II	3060268	3060473	CeRep3	1.3e-13	+
II	3060498	3060658	CeRep3	1.6e-15	-
II	3062207	3062278	CER7-I_CE	5.9e-16	+
II	3062383	3062454	CER7-I_CE	1.6e-15	-
II	3062968	3063829	HelitronY1A_CE	8.4e-20	-
II	3065601	3066349	HelitronY1A_CE	5.2e-24	+
II	3066592	3067457	HelitronY1A_CE	1.6e-21	-
II	3067171	3068367	HelitronY1A_CE	1.4e-29	+
II	3067878	3068757	Helitron1_CE	0.0017	+
II	3068265	3069890	HelitronY1_CE	1.2e-42	-
II	3068881	3070377	HelitronY1_CE	1.3e-46	+
II	3070640	3070810	RC35	0.0075	+
II	3070658	3070915	CER1	3.7	-
II	3071606	3072894	HelitronY1_CE	9.5e-55	+
II	3072311	3074139	HelitronY1_CE	2.8e-71	-
II	3073974	3075442	HelitronY1_CE	1.1e-42	-
II	3075134	3075550	PALTTTAAA2	0.01	+
II	3075327	3075492	RC35	0.00023	+
II	3075940	3076818	HelitronY1A_CE	1.6e-32	+
II	3076921	3077040	PALTTTAAA3	0.14	-
II	3077143	3078471	HelitronY1A_CE	1.4e-39	+
II	3077895	3078796	HelitronY1A_CE	4.1e-24	-
II	3079147	3080093	Helitron1_CE	1e-16	+
II	3079411	3080400	HelitronY1_CE	1.6e-41	-
II	3080602	3082071	HelitronY1A_CE	1.9e-22	+
II	3082987	3083240	CER1	12.0	-
II	3083079	3083223	PALTTAA3_CE	0.37	-
II	3084768	3084944	CER1	0.91	+
II	3084847	3086430	HelitronY1_CE	3.5e-55	-
II	3085711	3087077	HelitronY1A_CE	1.2e-48	+
II	3087737	3087799	CeRep5	6.4e-05	-
II	3087801	3087831	CeRep5	0.023	+
II	3087905	3087939	CELE42	0.59	+
II	3087940	3088024	RC35	1.1e-06	-
II	3088124	3088216	CELE42	1.4e-13	+
II	3088212	3088378	CELE14B	2.1e-45	-
II	3088360	3088492	CELE42	3.3e-18	+
II	3090492	3090695	MINISAT1_CE	4.7e-36	+
II	3090506	3091009	CERP3	3.6e-29	-
II	3090568	3090823	CERP3	1.8e-54	+
II	3094993	3095484	HAT1_CE	8.9e-128	+
II	3095369	3095581	MINISAT1_CE	7.4e-27	+
II	3095471	3095720	CER8-I_CE	0.17	-
II	3095481	3095661	LR9A	0.01	-
II	3095545	3095716	MINISAT1_CE	1.5e-32	+
II	3095578	3095844	CERP3	8.9e-20	+
II	3095682	3095834	MINISAT1_CE	7.3e-26	+
II	3097539	3097650	PALTTAA1_CE	8.7e-05	-
II	3098128	3098256	PALTTAA1_CE	3.7e-09	-
II	3098999	3099113	TC4	8.3e-08	-
II	3099245	3099324	DNA-3-1_CE	0.00014	+
II	3099252	3099349	TC5B	0.057	-
II	3101416	3101560	CERP16	2.3e-09	+
II	3101478	3101868	CERP3	3.9e-69	-
II	3101702	3101950	CERP3	1.4e-50	-
II	3101878	3101988	CERP16	1.5e-16	-
II	3103088	3103158	CERP1	5.6e-12	-
II	3103612	3103934	CERP3	2.7e-17	+
II	3103616	3103857	MINISAT1_CE	3.9e-25	+
II	3103773	3104202	CERP3	1.8e-27	+
II	3103795	3104040	MINISAT1_CE	1.3e-32	-
II	3103869	3104107	MINISAT1_CE	8.3e-28	+
II	3104006	3104196	MINISAT1_CE	7.6e-28	-
II	3104834	3105338	CER15-1-I_CE	2.9e-37	-
II	3104841	3105099	CERP3	1.3e-41	-
II	3104946	3105257	CERP3	2e-51	-
II	3105094	3105344	CERP3	3.4e-45	-
II	3105273	3105464	CERP16	2e-41	-
II	3105411	3105541	LR9A	2.2e-12	+
II	3105491	3105778	CERP3	1.3e-42	-
II	3108038	3108144	TIR9TA1B_CE	2e-18	-
II	3108145	3108423	TIR9TA1A_CE	0.037	-
II	3108327	3108423	TIR9TA1B_CE	6.5e-14	-
II	3109138	3109487	CELE46B	0.33	+
II	3110063	3110235	CELE14A	3.2e-37	-
II	3110247	3110376	TIR9TA1A_CE	2.2e-20	-
II	3110384	3110490	CELE42	2.2e-16	+
II	3111475	3111900	CER15-1-I_CE	4.4e-38	+
II	3111734	3111988	CERP3	1.8e-49	+
II	3111845	3112353	CER15-1-I_CE	6.6e-45	+
II	3113399	3113650	TIR9TA1B_CE	3.5e-65	+
II	3113742	3113836	CERP1	2.5e-12	+
II	3114687	3114879	TIR9TA1_CE	1.6e-40	+
II	3116771	3116799	CELE14B	4.1	-
II	3116798	3116891	CELE14B	2.9e-14	-
II	3118901	3118985	CELE14B	3.2e-12	+
II	3118993	3119020	CELE14B	8.5	+
II	3124123	3124200	CeRep5	1.5e-07	+
II	3124199	3124308	CeRep52	1.2e-28	+
II	3124263	3124372	CeRep52	4.9e-27	+
II	3125011	3125100	PALTTAA1_CE	6.9e-12	+
II	3125106	3125191	PALTTAA1_CE	5.3e-06	-
II	3125187	3125343	PALTTAA1_CE	4e-31	-
II	3125464	3125508	TIR9TA1B_CE	0.006	-
II	3125608	3125716	CeRep52	6.3e-22	-
II	3125685	3125802	CeRep52	1.4e-27	-
II	3125773	3125883	CeRep52	8.1e-27	-
II	3125861	3125972	CeRep52	2.3e-23	-
II	3125953	3126063	CeRep5	0.0018	-
II	3128256	3129012	HelitronY1A_CE	6e-84	+
II	3129738	3129885	CELE14B	6.5e-35	+
II	3132206	3133108	Helitron2_CE	2.3e-68	-
II	3133118	3133380	RC123	5.6e-30	-
II	3133366	3133661	RC123	5.9e-34	-
II	3134512	3134651	CELE14B	2.8e-35	-
II	3136867	3137443	CERP3	1.5e-17	+
II	3137254	3137455	MINISAT1_CE	7.6e-20	+
II	3137281	3137676	Helitron1_CE	0.00069	+
II	3137383	3137509	LR9A	5.9e-29	-
II	3137489	3137653	CERP16	4.4e-29	+
II	3137587	3137783	CERP3	6.2e-21	+
II	3138118	3138282	CERP16	4.1e-09	-
II	3138191	3138399	CELE7	1.9e-16	+
II	3139582	3139662	LR9A	5.3e-10	-
II	3140257	3140360	TIR9TA1B_CE	2.6e-21	-
II	3140461	3140636	TIR9TA1C_CE	4e-38	+
II	3143109	3143212	TC5B	6.4e-17	+
II	3143218	3143343	TC5B	7.9e-14	-
II	3144806	3144916	TC5B	7.7e-17	+
II	3145666	3145750	TIR9TA1B_CE	7e-09	-
II	3146911	3147051	CELE12A	4.4e-09	+
II	3148157	3148329	CELE12A	0.16	-
II	3152636	3152717	CeRep5	8.4e-06	+
II	3152727	3152835	CeRep52	8.7e-27	+
II	3152764	3152875	CeRep52	7.1e-28	+
II	3152855	3152916	TIR9TA1B_CE	0.015	+
II	3156545	3156662	TIR9TA1_CE	0.79	-
II	3157437	3157633	PALTA3_CE	0.57	+
II	3157467	3157581	TIR9TA1B_CE	0.14	+
II	3170210	3170593	HAT1_CE	1.2e-108	+
II	3172281	3177794	Helitron2_CE	0.0	-
II	3178536	3178845	Helitron1_CE	3.1e-11	+
II	3178571	3178683	CELE14A	1.2e-28	-
II	3178641	3178823	RC35	8.1e-09	-
II	3179712	3179819	CeRep52	1.5e-25	+
II	3179772	3179878	CeRep52	1e-27	+
II	3179962	3180067	CeRep52	6.8e-27	+
II	3180147	3180202	CeRep52	2e-13	+
II	3180283	3180311	CeRep52	0.0059	+
II	3181483	3181565	TIR9TA1B_CE	0.11	+
II	3182827	3182953	CELE11	9.7e-11	-
II	3183027	3183167	CELE11	2.5e-11	-
II	3183348	3183563	CER5-LTR_CE	4e-70	-
II	3185934	3186151	TIR9TA1B_CE	1.9e-44	+
II	3187002	3187079	CELE14B	1.2e-16	+
II	3187002	3187132	CELE14B	1e-08	-
II	3187998	3188104	CERP16	3.1e-05	+
II	3188014	3188067	LR9A	2.9e-06	+
II	3188042	3188193	CERP16	2.2e-41	-
II	3188889	3189003	LINE2F_CE	5.6e-34	-
II	3189676	3189718	TIR9TA1B_CE	4.8e-05	+
II	3189676	3189765	TIR9TA1_CE	0.00013	+
II	3190955	3191085	RC35	1.3e-05	+
II	3195743	3196056	TIR9TA1_CE	2.3e-96	-
II	3198287	3198369	CeRep52	3.9	-
II	3201795	3201881	CeRep52	0.014	-
II	3201846	3201947	CeRep52	5.1e-09	-
II	3203184	3203420	LR9A	9.3e-28	-
II	3203268	3203483	CERP16	2.2e-41	+
II	3203373	3203523	CERP3	3e-20	+
II	3204417	3204749	CERP3	8.5e-54	-
II	3204487	3205091	Helitron1_CE	1.4e-17	-
II	3204605	3204848	MINISAT1_CE	6.1e-34	-
II	3204658	3205144	CERP3	1.5e-25	+
II	3204819	3205009	MINISAT1_CE	6e-25	-
II	3205563	3205720	CERP3	7.3e-18	-
II	3205952	3205994	CELE42	4.3	-
II	3210764	3211270	IR3_CE	1.1e-107	+
II	3213439	3213592	NPALTA1_CE	2e-14	-
II	3218753	3218775	CeRep52	7.2	+
II	3219348	3219508	NPALTA1_CE	1.7e-21	-
II	3220097	3220234	CELE14B	4.1e-25	-
II	3224006	3224175	CELE45	3.5e-42	-
II	3226300	3226382	LR9A	1.3e-06	+
II	3226539	3228875	Tc3	0.0	+
II	3229812	3230118	CELE7	1.7e-39	-
II	3232347	3232796	CERP4	2.5e-05	+
II	3233219	3234369	RCS5	0.0	+
II	3234363	3234627	RCS5	1.3e-78	-
II	3238800	3238839	TIR9TA1_CE	0.00027	+
II	3239038	3239141	CEMUDR1	0.76	-
II	3239404	3239427	CELE14B	10.0	-
II	3242496	3243544	LINE2G_CE	2.7e-71	-
II	3249061	3249230	CeRep5	2.6e-23	-
II	3249420	3249537	CeRep52	1.9e-08	-
II	3249973	3250038	CeRep52	5.2e-05	+
II	3250181	3250279	CeRep52	4.2e-08	+
II	3252947	3253023	CELE42	7.3	+
II	3253015	3253125	CeRep5	0.00011	-
II	3254476	3254762	DNA-3-1_CE	6.2e-05	-
II	3254619	3254761	CELE11	1e-20	-
II	3254722	3254891	Tc1A	20.0	-
II	3254772	3254906	CELE11	5.6e-14	-
II	3256683	3256747	PALTTAA2_CE	5.1e-09	-
II	3256942	3257001	PALTTAA2_CE	9.4e-05	+
II	3257930	3258014	CELE42	0.016	-
II	3258914	3259139	CeRep5	4.4e-35	+
II	3259103	3259160	IR3_CE	81.0	+
II	3259631	3259808	CERP2	0.0064	+
II	3259754	3259927	CeRep5	3.9e-30	+
II	3260389	3260496	CeRep3	6.3e-10	-
II	3260504	3260663	CeRep3	3.6e-10	-
II	3260690	3260810	CeRep3	6.9e-05	-
II	3260827	3260976	CeRep3	1.1e-14	-
II	3262313	3262574	CeRep3	6.4e-07	-
II	3262598	3262729	CeRep3	1.7e-11	-
II	3263950	3264107	PALTTAA2_CE	0.32	+
II	3264447	3264824	CeRep3	2.8e-10	-
II	3264890	3264988	CeRep3	1.1e-12	-
II	3265363	3265530	RC35	0.0073	+
II	3265444	3265681	CeRep5	1.6e-45	+
II	3266072	3267211	HelitronY1A_CE	1.1e-22	-
II	3266258	3266505	CeRep5	8e-49	+
II	3266529	3266810	CeRep5	5.3e-57	+
II	3267174	3267461	PALTA5_CE	3.4e-40	-
II	3268152	3268380	CeRep5	2.4e-33	-
II	3268279	3269271	Helitron1_CE	0.00013	-
II	3268665	3268874	CeRep5	1.3e-26	+
II	3268889	3269063	CeRep5	3.9e-26	+
II	3270035	3270265	CeRep5	1.6e-29	+
II	3270277	3270420	CeRep5	6.6e-15	+
II	3270438	3270602	CeRep5	1.7e-15	+
II	3271552	3271661	CeRep52	9.2e-22	+
II	3271622	3271733	CeRep52	4.6e-27	+
II	3271662	3271772	CeRep52	6.7e-27	+
II	3271742	3271853	CeRep52	4e-31	+
II	3271864	3271971	CeRep52	1.9e-31	+
II	3271952	3272052	CeRep52	1.4e-31	+
II	3272056	3272165	CeRep52	3e-31	+
II	3272150	3272261	CeRep52	5.3e-31	+
II	3273686	3273753	CeRep52	0.0035	+
II	3273819	3273900	CeRep52	1.6e-06	+
II	3273940	3274014	CeRep52	2.7e-06	+
II	3274804	3274920	CeRep52	4.3e-05	+
II	3275447	3275639	TIR9TA1B_CE	4.4e-21	+
II	3275888	3276026	PALTA5_CE	1.3e-07	+
II	3275908	3276259	LONGPAL3	0.65	+
II	3276548	3276698	CeRep5	7.8e-05	-
II	3278598	3278696	CeRep5	0.27	+
II	3281737	3281814	PALTA2_CE	43.0	+
II	3283237	3283374	CeRep52	1.5e-09	+
II	3283519	3283637	CeRep52	3.2e-09	+
II	3287734	3287796	IR3_CE	9.8e-05	-
II	3289540	3289744	PAL8C_5	2e-57	-
II	3290636	3290738	CeRep55	3.6e-17	+
II	3290715	3290795	CeRep55	3.3e-17	+
II	3291001	3291243	TC4	6e-07	+
II	3291140	3291286	PALTA5_CE	2.7	-
II	3300992	3301057	LR9A	0.02	-
II	3302094	3302607	Tc1A	2.3e-103	-
II	3307696	3308949	Mariner3_CE	0.0	-
II	3311009	3311090	CELE45	9.8e-23	-
II	3311089	3311154	CELE45	1.1e-16	-
II	3314417	3314524	MAR_CE	6.3e-13	-
II	3316493	3316533	MARINCE1	0.59	-
II	3317197	3317443	MARINCE1	4.4e-43	+
II	3317862	3317967	PALTTAA3_CE	0.0014	-
II	3324499	3324697	TIR9TA1B_CE	1e-33	-
II	3327652	3327676	CELE14B	16.0	+
II	3327674	3327788	CELE14B	3.2e-21	-
II	3330135	3330238	PALTA5_CE	1.4	+
II	3330461	3330593	PALTA5_CE	2.8e-13	+
II	3331466	3331504	TIR9TA1_CE	4.5	+
II	3332534	3332629	PALTA5_CE	1e-05	+
II	3334344	3334513	NeSL-1	4.5e-32	-
II	3335300	3335454	HAT3_CE	6.7e-05	-
II	3337814	3337857	PAL8C_2	5.5e-05	-
II	3345082	3345204	LONGPAL2	0.0009	+
II	3351045	3351180	PAL3A_CE	1.4e-18	+
II	3351106	3351232	PAL3A_CE	8.9e-35	-
II	3351184	3351273	PAL3A_CE	2.8e-05	+
II	3351227	3351273	PAL3A_CE	1.7e-07	-
II	3351276	3351344	PAL3A_CE	0.00013	+
II	3351296	3351354	PAL3A_CE	8.8e-05	-
II	3351580	3353745	Turmoil1	0.0	-
II	3353740	3354122	CELE1	6.5e-72	+
II	3354125	3356987	Turmoil1	0.0	-
II	3356978	3357154	IR1_CE	1.2e-25	-
II	3357944	3358059	IR1_CE	3.3e-31	-
II	3358321	3358379	PAL3A_CE	8.6e-05	+
II	3358331	3358399	PAL3A_CE	0.00013	-
II	3358402	3358551	PAL3A_CE	1.5e-45	+
II	3358477	3358612	PAL3A_CE	2.8e-18	-
II	3361442	3361548	RC35	0.0029	+
II	3361652	3361762	CELE2	6.7e-09	+
II	3362239	3363137	HelitronY1_CE	3e-48	-
II	3362563	3362839	CERP3	9.4e-57	-
II	3362792	3363049	CERP3	9.1e-59	-
II	3364290	3364394	LR9A	2.3e-16	+
II	3364599	3364660	Tc1A	67.0	+
II	3364854	3364919	PALTA5_CE	0.014	+
II	3365314	3365511	HelitronY2_CE	7e-28	+
II	3365378	3365653	RC123	4.1e-78	+
II	3365616	3365757	HelitronY1A_CE	5.5e-22	+
II	3365619	3365984	Helitron1_CE	1.5e-07	-
II	3365653	3365873	HelitronY1_CE	1.7e-45	+
II	3365873	3366206	HelitronY4_CE	6.4e-102	+
II	3365884	3366660	HelitronY1_CE	5e-96	+
II	3366628	3366691	PALTA5_CE	0.038	-
II	3366805	3366932	PALTA5_CE	3.1	-
II	3366873	3366948	Tc1A	0.6	-
II	3368257	3368415	CELE14B	1.4e-32	-
II	3368925	3369167	CERP3	2.9e-31	+
II	3370338	3370396	CELE14A	1.3e-07	+
II	3370355	3370421	CELE14B	0.9	-
II	3370566	3370657	CELE14B	1.5e-18	+
II	3372465	3372576	CERP16	1.8e-16	-
II	3372531	3372756	LR9A	4.6e-07	-
II	3372655	3372746	CERP16	2.1e-10	-
II	3373917	3374040	IR3_CE	48.0	-
II	3374372	3374960	PALTTAA1_CE	1.8e-180	+
II	3377647	3377701	LR9A	0.00017	+
II	3377681	3377886	CERP16	4.1e-47	-
II	3377863	3377953	LR9A	1.4e-14	+
II	3378763	3378921	CELE7	1.3e-13	+
II	3379641	3379816	PALTTTAAA2	5e-14	+
II	3379858	3379978	CeRep52	8.3e-12	-
II	3386192	3386303	PALTTAA3_CE	2.7e-14	+
II	3386304	3386493	PALTTAA3_CE	4.5e-25	-
II	3387976	3388113	TIR9TA1B_CE	0.072	+
II	3391902	3391928	CeRep52	19.0	-
II	3393524	3393627	CeRep52	2.3e-07	-
II	3393598	3393642	CeRep52	0.065	-
II	3395049	3395537	CERP3	4.4e-28	-
II	3397126	3397219	HelitronY3_CE	1.3e-09	+
II	3397301	3397332	CeRep52	1.6	-
II	3397510	3397597	CeRep52	0.02	-
II	3398329	3398443	CeRep52	0.0035	-
II	3399470	3399570	CeRep52	0.1	-
II	3409970	3410399	LTR2_CE	4.6e-162	+
II	3410602	3410727	Tc1A	0.01	-
II	3411191	3411311	PALTTAA3_CE	4.3e-07	-
II	3411198	3411276	IR3_CE	1.1e-10	+
II	3414724	3414954	TIR9TA1C_CE	5.4e-16	+
II	3415315	3415439	CeRep52	3e-06	-
II	3415400	3415463	CeRep52	1.1	-
II	3416290	3416365	CELE11	4.8e-06	-
II	3417485	3417599	CeRep52	6.1e-05	+
II	3417643	3417718	CeRep52	0.035	+
II	3417812	3417873	CeRep52	9.3	+
II	3418046	3418101	CeRep52	0.54	+
II	3420053	3420163	CeRep52	2.2e-08	+
II	3420148	3420258	CeRep52	9.6e-23	+
II	3421463	3421572	PALTA5_CE	1.1e-11	+
II	3423049	3423158	PALTA5_CE	1.9e-07	-
II	3424046	3424271	PALTA5_CE	2e-34	-
II	3425135	3425391	PALTA5_CE	1.7e-44	+
II	3426775	3426957	CELE11	0.38	-
II	3426824	3427084	PALTA5_CE	4.2e-24	-
II	3427402	3427501	CeRep52	2.8	-
II	3428760	3428866	CeRep52	6.2e-09	-
II	3428912	3428984	CeRep52	9.5e-08	-
II	3429804	3430071	PALTA5_CE	3.8e-21	+
II	3430041	3430082	PALTA2_CE	73.0	-
II	3430067	3430155	TC5B	0.018	-
II	3430931	3430978	CeRep52	0.0082	-
II	3431631	3431737	CELE11	0.2	+
II	3431659	3431947	PALTA5_CE	4.1e-44	-
II	3432842	3432976	PALTA5_CE	5.5e-10	-
II	3432986	3433060	PALTA5_CE	0.029	+
II	3435630	3435693	TIR43YW1_CE	1.8e-14	+
II	3435678	3435763	TIR43YW1_CE	8e-19	+
II	3435766	3435974	TIR43YW1_CE	5e-55	+
II	3436121	3436363	CELE46A	1e-17	+
II	3439159	3439283	LmeSINE1c	0.00025	-
II	3439400	3439464	CELE45	0.68	-
II	3440682	3440719	CeRep52	1.4e-06	-
II	3441396	3441545	CELE14B	1.2e-28	+
II	3447041	3447236	SINE1_CE	9.3e-69	-
II	3449723	3449901	Chapaev-2_CE	2e-07	+
II	3449897	3450197	CELE46B	0.0015	-
II	3454805	3455135	CELE2	7.3e-57	+
II	3455274	3455377	HelitronY2_CE	9.6e-18	-
II	3455567	3455730	CELE14B	4.1e-37	-
II	3456160	3457379	Mariner2_CE	0.0	-
II	3457770	3457838	CELE42	5.9e-15	-
II	3457838	3457994	CELE14B	2.1e-39	-
II	3457990	3458108	CELE42	8.8e-35	-
II	3459126	3459168	NPALTA1_CE	0.0034	-
II	3459210	3459321	CELE1	1.4e-19	+
II	3460380	3460590	MSAT1_CE	4.3e-66	-
II	3460591	3460665	MSAT1_CE	1.8e-15	-
II	3460645	3460725	LTRCER1	1.3e-14	+
II	3463618	3463769	CELE14A	7.7e-22	+
II	3469726	3469963	CELE42	5.1e-70	+
II	3473648	3473794	CELE11	1.2e-14	+
II	3474850	3474955	PALTA5_CE	1.5	+
II	3475009	3475584	HelitronY1_CE	2.3e-43	-
II	3478429	3478526	HelitronY2_CE	6.4e-25	-
II	3478528	3478840	CELE7	2.1e-20	+
II	3478529	3478680	CELE7	1.2e-21	-
II	3478682	3478843	CELE14A	3.1e-38	-
II	3480679	3480877	LR9A	1.5e-10	-
II	3480796	3481290	HAT1_CE	2.2e-19	-
II	3480821	3480996	CERP3	7.8e-36	+
II	3480965	3481609	Helitron1_CE	9.5e-09	+
II	3480976	3481080	LR9A	2.3e-19	-
II	3481081	3481260	CERP16	2e-46	+
II	3481162	3481472	CERP3	2.7e-16	-
II	3481172	3481294	CERP3	2.4e-25	+
II	3481862	3482096	HelitronY2_CE	2.1e-76	+
II	3483287	3483462	PALTTAA3_CE	5.7e-10	-
II	3483485	3483825	PALTTTAAA2	0.041	-
II	3483692	3483906	CELE46B	0.016	-
II	3484260	3486051	HelitronY1A_CE	2e-39	-
II	3485452	3486609	HelitronY1_CE	9.8e-41	-
II	3487074	3487289	PALTTTAAA2	0.042	+
II	3487333	3487483	CER1	15.0	-
II	3487406	3487570	RC35	0.00017	-
II	3488757	3489470	HelitronY1A_CE	3e-20	-
II	3489308	3489661	CELE7	3.4e-13	+
II	3490213	3490301	CELE4	3.8e-14	-
II	3491560	3491973	CELE46A	1e-122	-
II	3493334	3493410	CELE11	0.43	+
II	3494352	3495211	HelitronY1A_CE	5.7e-54	-
II	3495128	3495353	PALTTTAAA3	0.018	-
II	3498768	3499972	HelitronY1A_CE	6.1e-21	-
II	3502645	3503143	Helitron1_CE	0.0058	-
II	3502745	3503061	PALTTTAAA3	0.00012	-
II	3502880	3503137	CELE4	0.00016	-
II	3503835	3504728	HelitronY1A_CE	3.6e-28	-
II	3504933	3505557	HelitronY1A_CE	3.2e-17	-
II	3505096	3506048	HelitronY1A_CE	4.4e-20	+
II	3505657	3506630	HelitronY1A_CE	3.2e-32	-
II	3506194	3507366	HelitronY1A_CE	3.4e-34	-
II	3506767	3507671	Helitron1_CE	1.4e-12	-
II	3507639	3507923	CeRep5	1.4e-54	-
II	3507649	3508442	HelitronY1A_CE	2.6e-25	-
II	3507914	3508204	CeRep5	2.1e-57	-
II	3508195	3508473	CeRep5	1.2e-48	-
II	3508853	3509018	RC35	0.0091	+
II	3509022	3509150	PALTTAA3_CE	2.6	+
II	3509947	3510076	CELE7	2e-06	-
II	3511105	3511332	CeRep5	2.6e-55	+
II	3511106	3512212	HelitronY1A_CE	1.3e-25	+
II	3511377	3511624	CeRep5	1.8e-49	+
II	3511669	3511909	CeRep5	5.2e-49	+
II	3511922	3512216	CeRep5	6e-59	+
II	3512528	3512639	CeRep52	3.6e-30	+
II	3512576	3512687	CeRep52	3.3e-30	+
II	3513043	3513062	CeRep52	0.95	-
II	3513064	3513167	CeRep5	5.6e-06	+
II	3513751	3514010	PALTA5_CE	1.4e-48	+
II	3514054	3514382	PALTA5_CE	1.4e-55	+
II	3515484	3515778	PALTA5_CE	2.6e-51	-
II	3515739	3515804	PALTA5_CE	0.14	+
II	3516211	3516490	PALTA5_CE	2.4e-47	+
II	3518490	3518761	PALTA5_CE	1.6e-40	-
II	3519084	3519151	LmeSINE1c	0.0025	-
II	3519177	3519350	TC4	0.00027	-
II	3520430	3520687	PALTA5_CE	5e-35	+
II	3521633	3522690	Chapaev-1_CE	1.3e-186	+
II	3522830	3523311	LONGPAL3	5.7e-84	-
II	3523311	3523420	Chapaev-1_CE	8.2e-07	+
II	3523424	3523789	Chapaev-1_CE	6.6e-96	+
II	3523816	3523909	PALTA5_CE	2.1e-09	-
II	3524546	3524676	CeRep52	6.8e-09	-
II	3524742	3524890	MINISAT1_CE	1.2e-20	-
II	3524969	3525041	CeRep52	0.0026	-
II	3525563	3525752	PALTA5_CE	2.2e-24	-
II	3525650	3525950	DNA-3-1_CE	6.1	+
II	3525719	3525895	PALTA5_CE	1.8e-11	-
II	3526485	3526715	PALTA5_CE	5.3e-24	-
II	3527037	3527513	PALTA1_CE	3.5e-06	+
II	3527101	3527391	PALTA5_CE	1.2e-50	+
II	3527883	3528163	PALTA5_CE	1.2e-53	-
II	3528633	3528740	PALTA5_CE	6.4e-14	+
II	3528672	3528838	LONGPAL1	0.31	+
II	3528749	3528817	PALTA5_CE	0.062	-
II	3528767	3528989	PALTA5_CE	2.6e-26	+
II	3529337	3529591	PALTA5_CE	9.6e-40	-
II	3529541	3529757	PALTA5_CE	3.4e-28	-
II	3530176	3530292	PALTA5_CE	9e-10	-
II	3530336	3530617	PALTA5_CE	2.3e-39	-
II	3531400	3531546	LR9A	7.9e-09	+
II	3531412	3531503	CERP16	1.2e-18	+
II	3531445	3531915	CERP3	8.3e-35	-
II	3531544	3531723	CERP16	4.5e-45	+
II	3531640	3531873	CERP3	1.4e-43	+
II	3531787	3531998	CERP16	4.1e-06	-
II	3532056	3532277	IR4	3.1e-74	+
II	3535181	3535238	PALTTAA2_CE	2.5	-
II	3535353	3535748	PALTTTAAA2	0.076	-
II	3535803	3536333	CEMUDR1	1.6e-14	+
II	3536690	3536796	PALTTAA3_CE	3.0	-
II	3537479	3538332	HelitronY1A_CE	7.7e-27	+
II	3538965	3539104	CELE2	1.2e-24	+
II	3539059	3539946	HelitronY1A_CE	3.5e-22	+
II	3540820	3541685	Helitron1_CE	4.4e-16	+
II	3541278	3542520	HelitronY1A_CE	1.7e-55	+
II	3543047	3543214	PALTTAA3_CE	0.32	+
II	3544876	3545120	CER1	18.0	+
II	3544931	3545040	RC35	0.0086	+
II	3546486	3546694	CERP2	0.31	+
II	3548034	3549570	PALTA1_CE	0.0	+
II	3549586	3549657	CeRep4	0.0005	-
II	3549622	3549677	PALTTAA2_CE	0.041	+
II	3549789	3549855	PALTTAA2_CE	0.064	+
II	3549812	3550349	Helitron1_CE	2e-06	+
II	3549966	3550038	PALTTAA2_CE	7.4e-05	-
II	3550478	3550519	CeRep4	0.0025	-
II	3550749	3550897	RC35	0.0024	-
II	3550775	3551306	Helitron1_CE	0.0092	+
II	3552226	3552299	PALTTAA2_CE	8.8	+
II	3552291	3552472	CELE14B	5.7e-53	+
II	3552565	3552651	PALTTAA2_CE	0.004	+
II	3552644	3552760	RC35	0.0027	+
II	3553689	3553761	PALTA4_CE	0.043	-
II	3553731	3553878	LONGPAL2	0.29	+
II	3554698	3554822	CELE46B	0.28	+
II	3554758	3554822	CELE46B	0.11	-
II	3554820	3554932	CELE46B	0.04	+
II	3554939	3555039	CELE46B	0.43	+
II	3555076	3555235	CELE14B	8.4e-44	+
II	3555833	3556131	PALTA5_CE	9e-32	+
II	3556037	3556283	DNA-3-1_CE	0.00088	-
II	3556158	3556310	PALTA5_CE	3.4e-21	-
II	3556179	3556513	PALTA1_CE	2.3e-07	-
II	3556210	3556426	PALTA5_CE	1.6e-27	+
II	3556352	3556511	CELE11	7.2e-10	-
II	3556393	3556579	PALTA5_CE	3.6e-23	+
II	3556953	3557186	TIR23T5A_CE	0.72	-
II	3557017	3557203	PALTA5_CE	3e-23	+
II	3557080	3557389	DNA-3-1_CE	1.8e-13	+
II	3557245	3557375	PALTA5_CE	1.1e-18	-
II	3557324	3557416	LONGPAL1	0.51	+
II	3558185	3558313	PALTA5_CE	0.15	-
II	3558426	3558490	PALTA5_CE	0.11	+
II	3559226	3559436	PALTA2_CE	24.0	+
II	3559237	3559302	PALTA5_CE	0.00092	-
II	3559414	3559543	PALTA5_CE	7.7	-
II	3564296	3564342	CELE14B	4.6	-
II	3567382	3567570	TIR54TA1_CE	3.6e-56	-
II	3567603	3567675	LmeSINE1c	0.00084	-
II	3567770	3567832	CELE45	0.91	-
II	3567973	3568032	Tc1A	41.0	+
II	3571797	3572179	CERP3	3.7e-38	-
II	3571904	3572465	CER15-1-I_CE	5.5e-24	-
II	3572079	3572261	MINISAT1_CE	2e-32	-
II	3572189	3572359	MINISAT1_CE	2e-29	-
II	3572244	3572467	CERP3	2.6e-31	-
II	3572257	3572422	MINISAT1_CE	3.3e-37	-
II	3572305	3572469	MINISAT1_CE	8.5e-35	-
II	3573037	3573279	CERP3	2e-16	-
II	3574091	3574251	CELE14A	3.2e-40	-
II	3576640	3576772	RC35	0.015	+
II	3579395	3579461	TIR9TA1_CE	4.2e-09	+
II	3579481	3579522	TIR9TA1A_CE	0.0099	+
II	3581025	3581063	CeRep52	1.1e-06	+
II	3585050	3585280	CELE45	1.5e-79	+
II	3590054	3590229	PALTTTAAA2	3.8e-12	+
II	3590713	3590875	TC5B	1.6e-26	+
II	3590886	3591059	TC5B	5.4e-27	-
II	3591543	3591718	PALTTTAAA2	3.9e-12	-
II	3596986	3597118	CeRep52	0.36	+
II	3597104	3597169	CeRep52	0.018	+
II	3598134	3598246	PALTTAA1_CE	0.21	-
II	3599271	3599468	CELE46A	8.2e-09	+
II	3601660	3602901	Mariner2_CE	0.0	-
II	3603594	3603814	CERP16	5.1e-43	-
II	3603804	3603902	LR9A	1.4e-13	+
II	3607857	3608084	CELE7	5.8e-20	+
II	3608598	3608679	TIR9TA1B_CE	0.049	+
II	3609314	3609390	HelitronY3_CE	3.3e-06	-
II	3610151	3610211	CELE14A	1.9	+
II	3610271	3610547	CELE7	1.6e-25	-
II	3615800	3615881	CeRep52	0.0095	-
II	3616443	3616485	CeRep52	0.00082	-
II	3616464	3616647	TIR9TA1C_CE	1.2e-07	-
II	3618237	3618451	LR9A	3.3e-09	+
II	3619255	3619458	LR9A	2.1e-11	-
II	3619385	3619674	CERP3	4.4e-18	+
II	3619540	3619757	CERP16	1.7e-29	+
II	3621440	3621501	CELE11	0.74	+
II	3631626	3631661	Tc1A	1.8	+
II	3633978	3634077	CERP4	1.8e-13	-
II	3634322	3634505	CERP4	8.3e-09	+
II	3634655	3634774	PAL3A_CE	1e-26	-
II	3634974	3635027	TIR9TA1B_CE	0.0025	+
II	3636533	3636613	PALTA1_CE	5.6e-06	-
II	3636618	3637231	PALTA1_CE	4.4e-130	+
II	3639005	3639131	CELE11	1.1e-23	-
II	3640801	3641089	CELE46A	1.8e-68	-
II	3644064	3644394	CELE7	2.7e-21	+
II	3644484	3644545	PALTA5_CE	4.3	-
II	3645457	3645567	CELE7	5.1e-05	-
II	3649356	3649500	CELE11	6.9e-14	-
II	3649872	3649936	CELE7	0.0062	-
II	3650972	3651081	CELE7	1.9e-06	-
II	3652069	3652216	TIR9TA1B_CE	2.1e-11	-
II	3652145	3652272	PALTA3_CE	5.8	+
II	3655795	3655985	CELE14B	2.6e-55	+
II	3655908	3656143	PALTA5_CE	7.4e-08	-
II	3656013	3656143	CELE11	7.6e-11	-
II	3656187	3656323	CELE6	8.7e-22	+
II	3657149	3657196	CeRep52	0.56	+
II	3660156	3660207	TIR9TA1C_CE	5.6e-06	-
II	3661416	3661499	CELE46A	0.028	-
II	3667550	3667630	PALTA5_CE	1.7e-05	+
II	3669739	3669952	PALTA5_CE	9.4e-22	-
II	3671589	3671719	CeRep52	6.4e-08	+
II	3671698	3671823	CeRep52	1.4e-12	+
II	3671775	3671888	CeRep52	8.9e-07	+
II	3672899	3673017	CeRep52	1.8e-06	+
II	3673108	3673191	CeRep52	4.5e-06	+
II	3673881	3674024	CELE11	3.2e-06	-
II	3679014	3679165	CeRep52	0.007	+
II	3679257	3679373	CeRep52	3.3e-05	+
II	3680978	3681164	CELE11	6.5e-13	-
II	3681608	3681764	LR9A	0.035	+
II	3685243	3685273	CeRep52	0.00057	+
II	3689229	3689319	CER15-1-LTR_CE	8.6e-17	+
II	3696203	3697452	Mariner4_CE	0.0	-
II	3700494	3700527	CeRep52	5.3	-
II	3701150	3701174	CeRep52	3.6	-
II	3706314	3706356	HelitronY3_CE	0.035	+
II	3711453	3711555	PALTTAA3_CE	0.00026	-
II	3714203	3714316	TIR9TA1_CE	1.7	-
II	3716807	3716951	Tc1A	1.4e-05	-
II	3717691	3717824	PALTA5_CE	1.4	+
II	3717826	3718063	CELE7	1.1e-12	-
II	3722232	3722338	NPAL0A_CE	0.025	-
II	3722233	3722301	NPAL0A_CE	0.012	+
II	3722706	3722745	CeRep52	5.7	+
II	3724582	3724613	CeRep52	1.1	+
II	3726153	3726249	CeRep52	1.8e-09	-
II	3734180	3734348	Tc1A	9.1e-15	+
II	3734450	3734876	Tc3	5.1e-42	+
II	3735747	3735892	Tc3	5.3e-22	-
II	3736549	3736634	CeRep52	1.1e-06	+
II	3738856	3739013	CELE11	1.8e-12	-
II	3739330	3739496	CELE11	2.5e-17	+
II	3741097	3741443	RC123	2.6e-35	-
II	3741704	3741863	CELE11	1.3e-16	+
II	3744065	3744170	CELE11	1e-09	+
II	3750029	3750286	Tc3	2.1e-28	-
II	3750370	3750609	Tc3	1.4e-27	+
II	3751002	3751059	CeRep52	0.52	-
II	3752840	3752980	CELE46B	3.8e-15	-
II	3756516	3756606	CELE12B	0.43	+
II	3756560	3756606	CELE11	0.01	-
II	3758262	3758293	CeRep52	18.0	-
II	3758386	3758437	CeRep52	0.11	+
II	3761764	3763002	MAR_CE	0.0	-
II	3764194	3764214	CeRep52	0.26	-
II	3765455	3765547	RC35	0.0047	-
II	3766632	3766836	PALTA5_CE	9.8e-15	-
II	3769115	3770719	Tc6	0.0	+
II	3773852	3774010	CELE6	3.2e-35	+
II	3778894	3778944	CELE45	0.00026	+
II	3778947	3779046	CELE45	0.0091	+
II	3782678	3782744	CELE46A	1.6e-06	-
II	3785387	3785515	PALTA5_CE	3.4e-08	+
II	3787984	3788072	CELE11	0.025	-
II	3790880	3790998	LR9A	0.00038	-
II	3794346	3794467	Tc1A	0.093	+
II	3801627	3801724	CERP4	5.1e-10	-
II	3803684	3803841	CELE14B	9e-41	-
II	3804163	3804546	CELE2	1.1e-71	-
II	3806049	3806328	CELE1	1.3e-60	-
II	3808186	3808335	PALTTTAAA3	0.13	+
II	3808288	3808357	CeRep1A	0.015	-
II	3809623	3810363	HelitronY1_CE	2.4e-42	+
II	3809880	3810113	CERP3	4.3e-48	+
II	3810299	3810402	LR9A	4.8e-11	-
II	3811012	3811495	CERP3	3.7e-39	-
II	3811040	3811239	CERP16	2.7e-44	-
II	3811429	3811519	CERP16	1.6e-09	-
II	3811472	3811566	PALTTAA2_CE	0.17	-
II	3811508	3811577	PALTTAA2_CE	0.12	+
II	3812000	3812168	CELE14B	2.4e-30	-
II	3813621	3814165	TIR23T5A_CE	1.9e-186	+
II	3818558	3819503	TIR23T5A_CE	0.0	+
II	3820513	3820593	LR9A	1.1e-05	+
II	3820552	3820637	CERP16	4.6e-11	-
II	3821737	3822168	HAT1_CE	9e-138	+
II	3822251	3822322	PALTA5_CE	11.0	-
II	3822511	3822576	PALTA5_CE	0.054	+
II	3823319	3823384	PALTA5_CE	0.077	-
II	3823687	3823869	CELE7	2.3e-10	+
II	3824947	3825184	Tc3	9.2e-22	+
II	3826469	3826590	CeRep52	1.7e-08	+
II	3826575	3826686	CeRep52	2e-15	+
II	3828078	3828110	CeRep52	0.12	-
II	3828399	3828587	PALTA5_CE	1.2e-08	+
II	3828470	3828638	CELE11	6.6e-19	+
II	3832124	3832208	RC35S	0.011	-
II	3836575	3836804	Tc3	1.8e-23	+
II	3837725	3837770	RCD1	1.3e-05	+
II	3841144	3841224	IR3_CE	0.15	-
II	3844423	3844571	CERP1	2.2e-12	+
II	3846868	3846967	CERP1	2.6e-13	+
II	3850645	3850756	IR3_CE	2.5e-07	-
II	3862723	3862910	Tc1	1.4e-06	+
II	3866167	3866311	Tc3	0.0037	+
II	3866564	3866693	PALTTAA3_CE	6.4e-08	-
II	3868564	3868878	PALTTAA3_CE	3.2e-54	-
II	3871121	3871344	CEMUDR1	0.00019	-
II	3871122	3871276	CELE46A	4.7e-23	-
II	3871238	3871419	RC35	0.0016	+
II	3871329	3871418	RC35S	2.7e-05	+
II	3871947	3871987	RC35S	0.0048	-
II	3873144	3873187	RC35S	0.042	-
II	3875806	3876521	Helitron1_CE	0.011	-
II	3876883	3876908	CeRep52	1.4	-
II	3877295	3877362	RC35S	1.7e-06	-
II	3879951	3879968	CeRep52	33.0	+
II	3880341	3880377	CeRep52	0.11	+
II	3881783	3881812	CeRep52	0.3	-
II	3882423	3882473	Tc1A	3.2e-07	-
II	3882473	3884932	LINE2A_CE	1.3e-228	+
II	3885520	3887031	LINE2C_CE	0.0	+
II	3888422	3888514	MSAT1_CE	3.3e-12	+
II	3888517	3888740	MSAT1_CE	4.3e-47	+
II	3888745	3888928	MSAT1_CE	9.8e-43	+
II	3889861	3890025	MSAT1_CE	7.1e-31	+
II	3890828	3890978	CELE11	3.1e-16	-
II	3891040	3891243	CELE7	2.3e-09	-
II	3892539	3892862	CELE46A	1.1e-19	-
II	3893025	3893341	CELE46A	2.4e-24	-
II	3896664	3896752	PALTTAA3_CE	0.024	-
II	3904174	3904242	PALTA5_CE	4.0	-
II	3907304	3907332	CeRep52	0.82	+
II	3910205	3910274	CeRep52	0.00011	+
II	3915946	3916042	CeRep52	0.00021	+
II	3916450	3916513	CeRep52	3.5	-
II	3919869	3920015	CELE11	7e-19	+
II	3920492	3920742	TIR9TA1C_CE	1.7e-07	-
II	3921071	3921256	CELE14B	1.5e-51	-
II	3922250	3922742	PALTTAA1_CE	7.6e-113	-
II	3923220	3923383	CELE14B	9.8e-37	-
II	3923836	3924034	CER1	1.1	-
II	3925099	3925139	CELE2	2.7	-
II	3926555	3926672	CELE1	4.9e-32	+
II	3926555	3926777	PALTA4_CE	5.6e-27	+
II	3928686	3929131	CERP3	1.5e-17	+
II	3928703	3928864	CERP16	1.5e-26	-
II	3928853	3928958	LR9A	2.2e-21	+
II	3928894	3929071	MINISAT1_CE	3.4e-22	-
II	3929000	3929236	CERP16	3.3e-19	-
II	3929166	3929283	IR3_CE	1.3e-05	-
II	3930674	3930813	CEMUDR1	4.8	+
II	3931409	3931742	CELE46B	0.026	+
II	3934387	3934614	PALTTTAAA1	0.02	-
II	3934995	3935194	PALTTAA3_CE	1e-10	-
II	3935189	3935292	IR3_CE	2.2e-08	-
II	3936120	3936447	HAT3_CE	0.00032	-
II	3936780	3936851	TIR9TA1B_CE	7.3e-11	-
II	3936780	3936881	TIR9TA1C_CE	2.3e-09	-
II	3936851	3937040	PALTA4_CE	5.8e-28	-
II	3937038	3937151	TIR9TA1B_CE	7.6e-14	-
II	3937157	3937228	CELE2	0.81	-
II	3937304	3937399	Vingi-1_CE	1.5e-15	-
II	3937399	3937445	HAT4_CE	2.1e-07	-
II	3937428	3937474	HAT4_CE	9.8e-08	-
II	3938552	3938729	Vingi-1_CE	1.7e-47	-
II	3938755	3938944	Vingi-1_CE	2.5e-36	-
II	3938965	3939096	Vingi-1_CE	2.8e-12	-
II	3939321	3941657	Tc3	0.0	+
II	3941817	3941924	CeRep53	1e-30	+
II	3941925	3942082	CeRep53	6.2e-51	+
II	3942083	3942240	CeRep53	9.1e-52	+
II	3942241	3942398	CeRep53	5.9e-52	+
II	3942399	3942556	CeRep53	5.5e-52	+
II	3942478	3942635	CeRep53	1.4e-52	+
II	3942558	3942714	CeRep53	1.3e-51	+
II	3942636	3942793	CeRep53	9.1e-52	+
II	3942715	3942872	CeRep53	9.1e-52	+
II	3942794	3942951	CeRep53	9.1e-52	+
II	3942873	3943024	CeRep53	3.1e-48	+
II	3942952	3943052	CeRep53	3.2e-26	+
II	3943186	3943293	CeRep53	1e-30	+
II	3943218	3943372	CeRep53	1.2e-50	+
II	3943294	3943451	CeRep53	1.6e-50	+
II	3943373	3943529	CeRep53	7.2e-49	+
II	3943452	3943598	CeRep53	8.7e-47	+
II	3943530	3943633	CeRep53	1.5e-32	+
II	3943632	3943728	CeRep53	5.6e-26	+
II	3943729	3943886	CeRep53	6.5e-51	+
II	3943887	3944044	CeRep53	9.5e-52	+
II	3944045	3944202	CeRep53	9.1e-52	+
II	3944203	3944360	CeRep53	8.9e-51	+
II	3944361	3944518	CeRep53	6.4e-51	+
II	3944519	3944676	CeRep53	9.1e-52	+
II	3944677	3944834	CeRep53	9.5e-52	+
II	3944835	3944992	CeRep53	5.9e-52	+
II	3944993	3945150	CeRep53	6.5e-50	+
II	3945151	3945309	CeRep53	3.1e-48	+
II	3945233	3945387	CeRep53	2.3e-47	+
II	3945310	3945466	CeRep53	6.2e-50	+
II	3945388	3945545	CeRep53	9.1e-52	+
II	3945467	3945624	CeRep53	9.1e-52	+
II	3945546	3945703	CeRep53	9.1e-52	+
II	3945625	3945782	CeRep53	9.1e-52	+
II	3945704	3945861	CeRep53	9.1e-52	+
II	3945783	3945940	CeRep53	8.4e-52	+
II	3945862	3946019	CeRep53	9.1e-52	+
II	3945941	3946098	CeRep53	9.1e-52	+
II	3946020	3946177	CeRep53	5.5e-52	+
II	3946099	3946256	CeRep53	5.9e-52	+
II	3946178	3946335	CeRep53	9.1e-52	+
II	3946257	3946414	CeRep53	3.5e-51	+
II	3946336	3946493	CeRep53	9.5e-52	+
II	3946416	3946566	CeRep53	4.2e-49	+
II	3946494	3946594	CeRep53	4.5e-27	+
II	3951714	3951905	CELE4	2.6e-15	+
II	3951817	3952303	CERP3	8.9e-14	+
II	3951984	3952297	CERP3	2.1e-33	-
II	3953509	3953559	TIR9TA1C_CE	2.1e-05	+
II	3954647	3954677	CeRep52	4.8	+
II	3954672	3954863	TIR9TA1C_CE	9.3e-23	-
II	3956525	3956601	PALTTAA3_CE	0.00021	-
II	3959233	3959460	CELE46B	0.00013	-
II	3959518	3959734	PALTA4_CE	5.1e-41	-
II	3960667	3960762	PALTTAA2_CE	0.073	+
II	3960670	3960740	PALTTAA2_CE	0.0072	-
II	3962929	3963061	CELE2	1.8e-16	-
II	3963064	3963154	CELE2	8.6e-10	-
II	3963204	3963390	CELE14B	2.4e-58	-
II	3963800	3963876	CeRep5	0.19	+
II	3963915	3964113	RC35S	0.014	-
II	3970176	3970340	CELE14B	2.2e-47	-
II	3974015	3974187	PALTTTAAA2	0.0071	+
II	3978343	3978368	CeRep52	0.93	+
II	3981798	3981941	PALTA5_CE	2.6e-17	-
II	3981820	3982053	PALTA1_CE	2.2e-07	-
II	3981905	3981973	PALTA5_CE	2.3e-08	+
II	3985207	3985231	CeRep52	4.9	+
II	3985759	3985827	CELE14A	1.6e-10	-
II	3985795	3985988	IR4	3.7e-35	-
II	3987659	3987772	CeRep52	4.4e-07	+
II	3988243	3988352	CELE46A	9.9e-08	+
II	3988918	3989299	HelitronY1A_CE	1.7e-47	-
II	3991405	3991494	CeRep52	0.056	+
II	3991530	3991605	CeRep52	0.81	+
II	3991561	3991666	CeRep52	0.00011	+
II	3992537	3992593	MSAT1_CE	0.0041	+
II	3992596	3992667	MSAT1_CE	0.34	+
II	3993929	3994123	MSAT1_CE	4.8e-14	-
II	3994129	3994343	MSAT1_CE	2.3e-12	-
II	3994347	3994545	MSAT1_CE	1.9e-13	-
II	3994549	3994648	MSAT1_CE	8.3e-09	-
II	3997144	3997800	HelitronY1A_CE	4.7e-17	+
II	3998499	3998650	CELE11	6.5e-14	+
II	3999065	3999152	IR3_CE	2.4e-08	+
II	3999277	3999313	PALTTAA3_CE	0.23	+
II	3999280	3999353	PALTTAA3_CE	0.4	-
II	4000417	4000435	CeRep52	10.0	+
II	4001217	4001570	CELE7	7.3e-74	+
II	4001518	4001603	LR9A	0.0092	-
II	4001664	4001730	CeRep52	1.2	+
II	4002506	4002681	CELE14A	1.5e-43	+
II	4005688	4005846	CELE11	1.1e-13	+
II	4010178	4010217	PALTA5_CE	1.3	-
II	4014482	4014651	TIR9TA1C_CE	1.4e-05	-
II	4014722	4014753	CeRep52	4.6	-
II	4014767	4014792	CeRep52	2.9	+
II	4015529	4015632	PALTA5_CE	1.5	-
II	4017643	4017856	RC35	9.1e-09	+
II	4017767	4017958	RC35	8.6e-10	+
II	4019037	4019186	CELE11	3e-13	-
II	4019053	4019405	PALTA2_CE	2.3	-
II	4019801	4019913	CELE11	7.2e-05	-
II	4021429	4021563	Tc1	0.022	-
II	4022292	4022489	RC35	0.0037	-
II	4023313	4023333	CeRep52	0.68	-
II	4029435	4029559	CELE46A	5.5e-14	-
II	4030894	4030947	CeRep52	1e-12	-
II	4031696	4031873	TIR9TA1B_CE	1.5e-07	-
II	4033885	4033921	CeRep52	24.0	-
II	4033973	4034010	CeRep52	0.68	+
II	4034879	4034966	PALTA5_CE	0.2	+
II	4035864	4036012	PALTA5_CE	0.088	-
II	4035971	4036058	NDNAX1_CE	2.2	-
II	4037001	4037149	PALTA5_CE	4.1e-11	-
II	4037062	4037205	LONGPAL1	14.0	+
II	4038269	4038389	RC35S	0.04	+
II	4039256	4039797	Helitron1_CE	0.013	+
II	4040651	4040786	CELE1	43.0	-
II	4041793	4042192	CERP3	1.1e-29	-
II	4041832	4042039	MINISAT1_CE	1.1e-30	+
II	4041894	4042257	CERP3	2.1e-69	+
II	4042182	4042391	CELE46B	0.006	-
II	4042282	4042476	CELE4	2.1e-25	+
II	4042437	4042490	CELE4	6.7e-05	+
II	4042572	4042836	CELE2	3.3e-42	-
II	4045822	4045948	CERP16	2.3e-07	+
II	4045900	4046945	HelitronY1_CE	1.8e-45	+
II	4046410	4046638	CERP3	9.5e-47	-
II	4047673	4047969	CELE1	1.1e-61	-
II	4048000	4048293	Chapaev-2_CE	1.3e-58	-
II	4049525	4049809	CELE46B	0.51	+
II	4049666	4049919	Chapaev-2_CE	1.6e-29	-
II	4050013	4050048	CELE1	1.1	+
II	4051248	4054442	TC5	0.0	+
II	4055841	4056135	Chapaev-2_CE	1e-41	+
II	4056129	4056521	Chapaev-2_CE	7.9e-51	+
II	4057994	4058139	Chapaev-2_CE	1.3e-23	+
II	4061402	4061632	HAT4_CE	3.1e-68	-
II	4061529	4061678	HAT4_CE	1e-43	-
II	4061753	4062539	PAL5A_CE	2e-287	-
II	4066027	4066092	PALTA5_CE	22.0	-
II	4066205	4066330	PALTA5_CE	0.43	-
II	4067210	4067368	TIR9TA1C_CE	3.8e-08	-
II	4067865	4067896	TIR9TA1B_CE	0.066	+
II	4070960	4071107	CELE14B	1.9e-28	-
II	4072077	4072111	CeRep52	0.15	-
II	4073066	4073237	TC5A	37.0	+
II	4073918	4074043	CeRep52	7e-08	+
II	4074112	4074199	CeRep52	4.7e-05	+
II	4076796	4076881	CELE14A	0.002	-
II	4078233	4078493	CELE45	3.1e-95	+
II	4080883	4081006	CeRep52	2.2e-07	+
II	4082818	4083003	PALTA5_CE	1.4e-11	-
II	4087959	4088104	LR9A	0.015	-
II	4088021	4088143	LR9A	0.0031	+
II	4088033	4088122	CERP16	1.2e-10	+
II	4088152	4088248	LR9A	3.7e-13	-
II	4088244	4088406	CERP16	2.8e-29	+
II	4088432	4088519	Tc1A	0.0097	+
II	4088772	4088843	CELE14A	0.0017	+
II	4088970	4089026	Tc1A	0.56	+
II	4089847	4089887	CeRep52	11.0	+
II	4092663	4092762	HelitronY2_CE	1.5e-09	+
II	4094487	4094673	RC123	7.6e-30	+
II	4096017	4096041	CeRep52	5.9	-
II	4096378	4096398	CeRep52	17.0	-
II	4096788	4096853	TIR9TA1B_CE	1.3e-10	+
II	4097912	4098073	CELE11	2e-12	+
II	4098334	4098438	CELE11	0.99	+
II	4098339	4098637	DNA-3-1_CE	0.63	-
II	4098466	4098636	CELE11	2.6e-18	+
II	4100406	4100504	CeRep52	2.2e-08	-
II	4100527	4100556	CeRep52	0.24	+
II	4101086	4101158	CeRep52	0.00025	-
II	4101682	4101929	MINISAT1_CE	9.5e-31	-
II	4101682	4102020	CERP3	1.9e-18	+
II	4101802	4102278	HAT1_CE	3.2e-150	-
II	4102280	4102428	CeRep52	5.4e-10	-
II	4102504	4102543	CeRep52	0.56	-
II	4103091	4103227	CERP3	3.9e-16	-
II	4103148	4103334	CERP16	9.6e-38	-
II	4103156	4103538	Helitron1_CE	0.00074	-
II	4103321	4103444	LR9A	7.9e-22	+
II	4103364	4103570	CERP3	8.4e-25	-
II	4103514	4103594	LR9A	0.0062	-
II	4104630	4104665	CeRep52	0.16	-
II	4106823	4107097	CELE46B	0.48	-
II	4108232	4108376	CELE11	2e-15	-
II	4109465	4109640	CELE11	7.9e-22	-
II	4109905	4110110	TIR9TA1C_CE	1.1e-06	+
II	4110365	4111284	Helitron1_CE	8.5e-17	+
II	4110855	4111337	HelitronY4_CE	1.3e-62	-
II	4110999	4111571	Helitron1_CE	8.8e-37	-
II	4111317	4111468	CELE14A	6.3e-37	+
II	4112151	4112190	CeRep52	0.0088	+
II	4112269	4112316	CeRep52	0.018	+
II	4113075	4113273	CERP16	1.6e-45	-
II	4113096	4113370	Helitron1_CE	0.053	+
II	4113283	4113392	CERP3	8.7e-17	-
II	4113311	4113542	CERP16	8.3e-19	-
II	4113572	4113759	HelitronY3_CE	1.9e-68	-
II	4115344	4115433	Tc1A	20.0	-
II	4115389	4115518	PALTA5_CE	2.8e-06	+
II	4115529	4115581	TIR9TA1C_CE	6.8e-08	+
II	4119601	4119772	CELE11	3e-25	+
II	4120562	4120735	CELE14B	1.5e-53	-
II	4121673	4121833	CELE11	6.2e-22	+
II	4122980	4123020	CELE14A	1.4	+
II	4123024	4123072	CELE14B	2.5e-09	+
II	4123024	4123141	CELE14B	7.5e-08	-
II	4125724	4125853	PALTA5_CE	0.078	+
II	4125965	4126026	PALTA5_CE	0.002	+
II	4126760	4126959	Tc1A	1.1	+
II	4126775	4126836	PALTA5_CE	0.11	+
II	4126950	4127079	PALTA5_CE	0.67	-
II	4127385	4127471	CERP2	0.00043	-
II	4128440	4128662	CELE2	7e-31	-
II	4133241	4133311	CELE11	0.57	+
II	4133817	4133906	Tc1A	3.4	-
II	4133857	4133963	PALTA5_CE	1.6e-08	-
II	4133924	4133985	Tc1A	55.0	-
II	4133996	4134111	PALTA5_CE	2.3e-11	-
II	4134010	4134149	PALTA5_CE	1.4e-09	+
II	4134388	4134466	PALTA5_CE	0.16	-
II	4134409	4134493	Tc1A	10.0	-
II	4135135	4135526	HAT1_CE	1.3e-126	+
II	4135994	4136199	PALTA2_CE	0.02	+
II	4136070	4136180	CELE11	2.9e-06	-
II	4136191	4136466	CELE7	1.4e-20	+
II	4136509	4136593	CELE11	0.23	-
II	4137656	4137793	CELE46A	1.4e-14	+
II	4138707	4138735	CeRep52	25.0	-
II	4139380	4139413	CeRep52	12.0	-
II	4140085	4140247	Tc1A	3.9e-06	-
II	4140129	4140234	PALTA5_CE	3.2e-06	+
II	4140142	4140301	DNA-3-1_CE	0.00019	-
II	4141822	4141860	CeRep52	9.1	+
II	4141955	4141982	CeRep52	0.028	-
II	4142291	4142472	TIR9TA1C_CE	4.1e-05	-
II	4143169	4143205	CeRep52	1.4	-
II	4143310	4143409	CeRep52	0.00027	-
II	4143512	4143584	CeRep52	0.032	-
II	4143545	4143656	CeRep52	5.1e-08	-
II	4143616	4143749	CeRep52	1.9e-07	-
II	4144472	4144547	CeRep52	0.088	-
II	4145898	4145922	CeRep52	2.7	+
II	4147480	4147507	CeRep52	1.6	-
II	4147623	4147644	CeRep52	40.0	-
II	4148755	4148794	CELE42	6.7	-
II	4149703	4149954	CERP3	6.9e-16	+
II	4149881	4149999	CeRep5	0.052	+
II	4150825	4150996	CELE46A	1.5e-07	-
II	4154165	4154517	CELE2	7.9e-40	+
II	4160136	4160192	PALTTAA2_CE	5.1	+
II	4161111	4161233	HAT1_CE	5.6e-26	-
II	4162997	4163138	IR1_CE	2.5e-16	-
II	4164220	4164312	CELE46A	0.00092	+
II	4166717	4166870	CERP1	1.7e-18	+
II	4167898	4168182	TIR9TA1_CE	3.5e-79	+
II	4168679	4169538	Tc1	0.0	+
II	4169534	4169607	Tc1	2.8e-16	+
II	4169953	4170046	CERP2	0.0088	+
II	4170786	4170947	CELE46A	4.5e-39	+
II	4170949	4171130	CELE46A	1.5e-21	+
II	4172336	4172442	HAT1_CE	1.7e-19	-
II	4172895	4173054	CERP16	2.1e-27	-
II	4173043	4173150	LR9A	2.6e-15	+
II	4173169	4173250	CERP16	1.6e-10	-
II	4175845	4176044	CELE11	4.2e-17	-
II	4176081	4176387	CELE12A	4.9e-46	+
II	4180445	4180519	CELE2	8.9e-05	-
II	4181716	4181881	CELE11	2e-22	+
II	4184570	4184716	CELE14B	7e-33	-
II	4184707	4184803	CELE11	5.3e-05	+
II	4185325	4185496	CELE14B	1.9e-48	+
II	4186381	4186474	IR3_CE	8.7e-08	-
II	4187233	4187381	CeRep52	1.2e-07	+
II	4188427	4188559	TIR9TA1C_CE	0.00017	+
II	4188647	4188844	TIR9TA1C_CE	2.2e-10	+
II	4192786	4192826	CeRep52	0.036	+
II	4193139	4193252	RC35	2.5e-05	+
II	4201147	4201288	CELE11	2.1e-08	-
II	4202017	4202102	CELE14B	6.0	-
II	4204118	4204160	CeRep52	15.0	+
II	4204156	4204216	CELE14A	9.3	-
II	4207991	4208143	RC35	0.0078	-
II	4208044	4208152	RC35	0.0047	+
II	4208599	4208804	MARINCE1	8.1e-40	-
II	4208882	4208943	PAL8C_5	6.7e-12	+
II	4209300	4209514	CER2-LTR_CE	0.00092	+
II	4210779	4210906	CELE12B	5.8e-34	+
II	4210891	4210935	CELE12B	8.8e-07	+
II	4211952	4212334	CELETC2	2.2e-18	+
II	4212163	4212333	TC2	1.2e-22	+
II	4213716	4213826	CELE46A	1.3e-08	+
II	4213831	4213922	CELE46A	1.9e-07	-
II	4216079	4216105	CeRep52	10.0	-
II	4216555	4216705	CELE11	2.4e-20	-
II	4218000	4218043	CeRep52	0.27	-
II	4218935	4218985	CeRep52	0.019	+
II	4220200	4220380	CELE14B	3.6e-48	-
II	4220897	4220914	CeRep52	2.4	-
II	4222594	4222798	CERP2	0.047	-
II	4223246	4223267	PALTTAA2_CE	4.0	+
II	4224456	4224537	CELE4	2e-17	-
II	4226580	4226813	CERP2	0.0015	-
II	4229286	4229340	CERP2	0.013	-
II	4230880	4231076	CERP2	1.6e-22	+
II	4231059	4231156	CELE2	0.22	-
II	4231096	4231280	PALTTTAAA2	0.00017	+
II	4231678	4231833	CeRep5	0.2	-
II	4231792	4231922	PALTTTAAA1	1.6e-15	-
II	4231959	4232035	PALTTTAAA1	0.0071	-
II	4232487	4232956	Helitron1_CE	0.1	+
II	4232676	4232930	CELE1	4.6e-61	+
II	4232914	4233104	PALTTTAAA2	2.9e-08	+
II	4233597	4233861	CELE2	7.6e-60	-
II	4233989	4234153	CELE14A	8.6e-40	+
II	4234761	4234871	CELE2	1.4e-15	+
II	4236021	4236154	CERP2	0.054	-
II	4237755	4237908	CERP2	0.00031	-
II	4238558	4238714	IR3_CE	5.4e-06	+
II	4238636	4239036	IR3_CE	2.2e-05	-
II	4238724	4238837	PALTTAA3_CE	5e-10	-
II	4238844	4239049	PALTTAA3_CE	2.4e-18	+
II	4240904	4242194	HelitronY1A_CE	3.3e-22	+
II	4241444	4243348	HelitronY1A_CE	2.1e-21	+
II	4243585	4243909	CELE7	3.9e-65	-
II	4243913	4244229	CELE7	3.1e-64	+
II	4244290	4244448	CELE7	8.7e-36	-
II	4244384	4244496	PALTTAA1_CE	56.0	+
II	4244971	4245087	CELE2	0.013	-
II	4245131	4245415	CELE2	2.2e-06	+
II	4245334	4245532	CELE2	0.0011	+
II	4245547	4245688	CeRep4	0.014	-
II	4245914	4245942	PALTTAA2_CE	21.0	+
II	4246424	4246641	PALTTTAAA1	0.015	+
II	4246537	4247201	Helitron1_CE	0.0065	-
II	4247652	4247910	CELE2	0.25	+
II	4248121	4248160	PALTA4_CE	0.48	+
II	4248524	4248588	NPAL5A_CE	2.4e-09	+
II	4248597	4248626	PALTA4_CE	20.0	-
II	4249428	4249454	CeRep52	4.9	+
II	4250855	4250964	CeRep52	1.2e-05	-
II	4250932	4251029	CeRep52	0.057	-
II	4251488	4251558	PALTTTAAA1	1.9e-05	+
II	4251513	4251584	PALTTTAAA3	0.015	+
II	4251598	4251684	PALTTTAAA1	2.8e-15	-
II	4252183	4252235	CeRep52	0.46	+
II	4252350	4252487	CeRep52	0.089	+
II	4254505	4254587	RC35S	0.0004	+
II	4254527	4254646	RC35	1.2e-05	-
II	4254617	4254760	CER8-I_CE	0.14	+
II	4255605	4255776	CELE14B	7.5e-49	+
II	4257505	4257712	CERP16	9.9e-35	-
II	4257505	4257888	CERP3	1.1e-22	-
II	4258991	4259177	CELE7	5.1e-17	-
II	4259455	4259572	MSAT1_CE	9.1e-34	+
II	4259573	4259799	MSAT1_CE	1.4e-70	+
II	4259800	4259957	MSAT1_CE	1.2e-46	+
II	4259955	4260054	CeRep55	4.3e-21	-
II	4260030	4260129	CeRep55	7.4e-22	-
II	4260130	4260229	CeRep55	9e-21	-
II	4260230	4260329	CeRep55	7.6e-23	-
II	4260305	4260404	CeRep55	7.9e-23	-
II	4260380	4260479	CeRep55	9e-21	-
II	4260480	4260567	CeRep55	1.2e-17	-
II	4260566	4260789	HelitronY4_CE	1.1e-71	-
II	4260682	4260831	RCD1	1.1e-42	+
II	4260787	4260936	RCD1	6.1e-42	+
II	4260896	4261120	HelitronY4_CE	6.1e-76	-
II	4261088	4261317	HelitronY4_CE	4.5e-69	-
II	4261331	4261745	Helitron2_CE	4.7e-81	-
II	4261646	4261841	HelitronY2_CE	9e-21	-
II	4265515	4265684	CERP16	2.3e-05	+
II	4265598	4265691	LR9A	9.8e-10	+
II	4265623	4265688	CERP16	1.7e-11	-
II	4265644	4265733	CERP3	1.1e-16	-
II	4265670	4265791	CERP16	4.6e-31	-
II	4265685	4265844	LR9A	4.3e-22	+
II	4265686	4266008	PALTTTAAA2	5.6e-06	+
II	4267874	4267903	CeRep52	5.1	-
II	4269176	4269229	CeRep52	35.0	-
II	4269678	4269701	CeRep52	17.0	-
II	4269945	4269975	CeRep52	2.8	-
II	4270607	4270632	CeRep52	32.0	+
II	4270875	4270941	CeRep52	8.4	-
II	4270976	4271023	TIR9TA1_CE	5.0	+
II	4271002	4271698	Helitron1_CE	4.6e-08	+
II	4271501	4271659	RC35	2.5e-10	-
II	4273716	4273754	CeRep52	4.5	+
II	4273837	4273947	CeRep52	2.4e-05	+
II	4274439	4274496	CeRep52	0.017	-
II	4274660	4274880	CELE46B	0.0072	-
II	4275564	4275643	CeRep52	6.6e-09	-
II	4276577	4276786	TIR9TA1C_CE	2.6e-14	-
II	4276797	4276828	CeRep52	24.0	-
II	4278301	4278454	CELE11	5.4e-24	-
II	4278802	4278863	CeRep52	0.0098	-
II	4279612	4279671	PALTA3_CE	2.7	-
II	4279638	4279708	TIR9TA1_CE	1.5	+
II	4281573	4281696	CeRep52	0.028	-
II	4285546	4285605	RC35S	0.00026	+
II	4285671	4285737	CELE46B	2.8e-09	-
II	4285713	4286422	PALTTTAAA1	3.2e-25	-
II	4285718	4286072	PALTTTAAA3	3.9e-62	+
II	4286079	4286423	PALTTTAAA3	2e-60	+
II	4286958	4287278	CEMUDR1	0.003	+
II	4288328	4288359	HAT4_CE	0.024	+
II	4288938	4290394	HelitronY1_CE	2.9e-48	+
II	4289861	4290161	CERP3	1.7e-57	+
II	4290119	4290430	CERP3	2.9e-53	+
II	4292484	4292669	CELE14B	3.2e-58	-
II	4292706	4292908	CeRep5	0.00041	+
II	4292901	4293091	CeRep5	1.6e-19	+
II	4293152	4293275	CeRep5	0.15	-
II	4293767	4293970	CELE7	6.1e-16	+
II	4294209	4294279	CELE7	2.7e-08	-
II	4294752	4295066	CELE2	4.8e-60	+
II	4295521	4295710	TC5B	0.058	-
II	4296649	4297079	CERP3	5.7e-60	+
II	4296655	4297376	Helitron1_CE	3.9e-10	-
II	4297250	4297320	CERP16	1.2e-07	+
II	4297272	4297382	CERP3	1.1e-17	+
II	4297303	4298195	HelitronY1_CE	7.8e-53	+
II	4298053	4298303	CERP3	2.4e-31	+
II	4298942	4299159	PALTTAA3_CE	4.9e-06	+
II	4300929	4301010	IR3_CE	8.8	-
II	4300968	4301015	PALTTAA3_CE	2.3	+
II	4301077	4301199	PALTTAA3_CE	6.7e-06	+
II	4301223	4301336	PALTTAA3_CE	0.024	+
II	4305554	4305728	CELE4	2.1e-08	+
II	4305726	4305981	CELE4	5.1e-15	-
II	4305978	4306204	PALTTTAAA1	0.00076	-
II	4306062	4306220	CELE4	8.4e-13	-
II	4306256	4306387	CELE14A	1.2e-22	-
II	4307505	4307796	CELE2	4e-26	-
II	4309512	4309608	CELE2	0.62	+
II	4311187	4311223	CeRep52	13.0	-
II	4313758	4313900	PALTTTAAA2	1.8e-12	+
II	4315169	4315241	Helitron1_CE	0.06	-
II	4315316	4315441	RC35S	0.00016	-
II	4316725	4316828	LINE2D_CE	3.9e-25	+
II	4317147	4317170	CeRep52	9.1	-
II	4317943	4318843	LINE2E_CE	3.5e-301	-
II	4320423	4320607	CELE2	0.0055	-
II	4323928	4324047	CELE7	5.3e-13	+
II	4324048	4324162	CELE7	1.4e-15	-
II	4324653	4325183	CELE46B	0.037	+
II	4324672	4324998	IR3_CE	9.5e-06	+
II	4326145	4326402	PALTTTAAA2	3.2e-05	+
II	4326277	4326685	PALTTTAAA2	1.5e-19	-
II	4326390	4326808	CER1	41.0	-
II	4327027	4327233	PALTTTAAA3	0.28	+
II	4327217	4327495	CELE2	8.3e-31	-
II	4327687	4327969	CELE7	2.9e-38	-
II	4328391	4328546	PALTTTAAA2	0.0024	-
II	4328563	4328774	PALTTTAAA2	3.2e-12	+
II	4330911	4331135	CER1	22.0	+
II	4331023	4331098	LR9A	0.00083	+
II	4331045	4331366	CERP3	4.9e-45	+
II	4331046	4332589	HelitronY1A_CE	4.3e-29	+
II	4331098	4331563	CER15-1-I_CE	9.3e-34	+
II	4331560	4331757	CERP16	2e-38	+
II	4331683	4332114	CERP3	2.3e-34	+
II	4331777	4331967	CERP16	1.7e-43	+
II	4333095	4333236	RC35S	8.3e-06	-
II	4333362	4334296	Helitron1_CE	7.4e-06	-
II	4333861	4334061	CERP16	1.8e-16	+
II	4333993	4334443	CERP3	2.4e-27	+
II	4334182	4334371	CERP16	2.5e-27	+
II	4336326	4336565	CERP3	1.1e-37	-
II	4336334	4337093	CER15-1-I_CE	1.4e-33	-
II	4336514	4336731	MINISAT1_CE	1.7e-34	-
II	4336650	4336935	CERP3	2.5e-41	-
II	4337197	4337344	CEMUDR1	9.9e-08	-
II	4338473	4338813	CELE2	2.1e-44	+
II	4339054	4339129	PALTTAA2_CE	0.086	-
II	4339108	4339908	PAL5A_CE	9.3e-293	-
II	4344719	4344962	HelitronY1A_CE	1.3e-39	-
II	4345052	4345241	PALTTAA3_CE	4.1e-15	+
II	4346611	4346771	PALTTTAAA3	0.55	-
II	4352270	4352381	CELE4	1e-25	-
II	4352775	4352874	CELE4	1.1e-25	+
II	4353528	4353639	HelitronY2_CE	4.4e-12	-
II	4353880	4354022	CERP1	2.3e-15	+
II	4359334	4359361	CeRep52	31.0	-
II	4359454	4359631	CELE11	4.8e-17	-
II	4362595	4362726	PALTA5_CE	4.4e-18	-
II	4370370	4370411	CeRep52	0.26	-
II	4372034	4372206	CELE4	6.3e-22	-
II	4372199	4372302	CELE4	1e-08	-
II	4372240	4372324	CELE4	1.3e-14	+
II	4375806	4376002	CERP2	0.0001	-
II	4375916	4376262	CELE2	3.2e-54	+
II	4376301	4376373	PALTTAA2_CE	3.3	+
II	4377548	4377873	CELE2	1.5e-65	-
II	4378141	4378311	IR3_CE	13.0	-
II	4378928	4379245	HelitronY1A_CE	8e-21	-
II	4380548	4380725	CELE11	3.3e-21	-
II	4380766	4380813	CeRep52	41.0	-
II	4381675	4381832	CELE11	4.2e-25	-
II	4382789	4382896	RC35	0.0035	+
II	4383821	4384034	CELE11	1.2e-31	+
II	4385586	4385704	CeRep52	0.00018	-
II	4385694	4385771	CeRep52	0.063	-
II	4386613	4386677	LR9A	9.4e-08	+
II	4386630	4386999	CERP3	1.9e-28	-
II	4386655	4386902	LR9A	4.4e-36	+
II	4386939	4387184	LR9A	1.3e-34	+
II	4387121	4387487	PALTTTAAA2	0.00099	+
II	4387130	4387278	LR9A	0.00019	-
II	4387176	4387306	CERP3	2.9e-19	-
II	4389073	4389383	CELE7	1.9e-17	-
II	4390328	4390481	CELE11	7.7e-18	+
II	4390520	4390545	CeRep52	18.0	-
II	4390565	4390592	CeRep52	5.4	+
II	4390816	4390857	CeRep52	11.0	-
II	4391621	4391762	CELE11	2.5e-15	-
II	4394999	4395299	CELE46A	6.7e-24	+
II	4395682	4395705	CeRep52	14.0	-
II	4396356	4396651	CERP3	4e-23	+
II	4396427	4396647	LR9A	7.5e-23	-
II	4396514	4396650	CERP16	2.6e-24	+
II	4397554	4397600	CeRep52	1.7	-
II	4403106	4403616	HelitronY1_CE	2.1e-41	+
II	4405207	4405305	CELE46A	0.00012	+
II	4406410	4406527	CELETC2	2.3e-05	-
II	4407052	4407167	PAL8C_3	1.2e-14	+
II	4407359	4407424	PAL8C_3	0.033	+
II	4408495	4408584	CELE14B	6e-08	+
II	4408889	4409040	CELE12A	0.005	+
II	4409045	4409244	PAL8C_2	6.1e-29	+
II	4410654	4410782	MARINCE1	0.022	-
II	4414142	4414292	CEMUDR1	0.039	-
II	4414837	4415082	MARINCE1	8.6e-43	-
II	4416662	4416730	TIR54TA1_CE	9.4e-05	-
II	4417031	4417087	PALTTTAAA1	0.00031	+
II	4418046	4418226	CELE4	3.3e-21	-
II	4418258	4418340	CELE4	1.5e-07	+
II	4421112	4421481	CELE2	3.1e-32	-
II	4422787	4422884	CELE7	1.5e-08	-
II	4422876	4422963	CELE7	4.9e-08	+
II	4423273	4423780	CERP3	2.5e-31	-
II	4423336	4423595	CERP3	4.1e-42	+
II	4423417	4423673	CERP3	3.3e-40	+
II	4423553	4423787	CERP3	3.9e-37	+
II	4427032	4427453	IR3_CE	1.1e-19	+
II	4427058	4427319	PALTTAA3_CE	7.1e-30	-
II	4429489	4429615	IR3_CE	19.0	+
II	4429564	4429706	RC35	0.00046	-
II	4430263	4431117	Helitron1_CE	3.6e-24	-
II	4430264	4430788	HelitronY1A_CE	5.9e-25	-
II	4430462	4430788	CERP3	8.3e-56	-
II	4430468	4431022	CERP3	9.9e-30	+
II	4431679	4431762	CELE46A	0.00013	+
II	4432695	4432761	MSAT1_CE	8e-12	+
II	4432762	4432983	MSAT1_CE	5.2e-67	+
II	4432989	4433024	MSAT1_CE	0.0033	+
II	4434287	4434351	CeRep52	0.29	+
II	4434404	4434440	CeRep52	12.0	-
II	4438317	4438385	PALTA5_CE	0.0086	-
II	4438515	4438654	PALTA5_CE	19.0	-
II	4439178	4439221	CeRep52	5.7	-
II	4441820	4441850	CeRep52	27.0	-
II	4441920	4442066	CELE46A	0.063	-
II	4443928	4444113	CELE7	2.5e-13	-
II	4444040	4444168	CERP3	5.6e-20	-
II	4444071	4444214	CERP16	1.2e-17	-
II	4444117	4444485	CERP3	8.9e-30	-
II	4444133	4444333	LR9A	2.5e-29	+
II	4444407	4444586	CELE7	2.6e-08	-
II	4445183	4445451	CELE46A	1.9e-18	-
II	4447828	4447905	PALTA2_CE	71.0	+
II	4449341	4449549	NDNAX1_CE	0.89	+
II	4450191	4450216	CeRep52	11.0	-
II	4451141	4451331	CeRep5	2.4e-21	-
II	4453835	4453871	CeRep52	30.0	-
II	4453996	4454162	TIR9TA1C_CE	1e-06	-
II	4454333	4454423	CeRep52	6.3e-07	-
II	4456690	4456775	CELE14A	1.6e-18	+
II	4456775	4456957	CELE14B	4.1e-42	-
II	4457136	4457312	CELE14A	1.7e-45	+
II	4457833	4458195	CELE4	1.4e-66	+
II	4458122	4458363	PALTTTAAA1	4.1e-05	-
II	4458955	4459073	CERP2	0.18	-
II	4458998	4459100	PALTTAA2_CE	7.4e-05	-
II	4459109	4459272	PALTTAA3_CE	1.7e-15	-
II	4462667	4462790	IR3_CE	0.86	-
II	4464799	4465626	HelitronY1A_CE	1.9e-17	+
II	4467414	4467541	CELE7	2.3e-18	+
II	4467542	4467635	CELE7	4.1e-09	-
II	4467939	4468020	CELE4	4.5e-13	-
II	4468481	4468745	CELE2	4.4e-48	+
II	4468778	4468896	CELE1	1.6e-31	-
II	4468778	4469038	PALTA4_CE	8.4e-30	+
II	4469573	4469888	CELE2	8.2e-63	-
II	4471039	4471134	PALTTAA3_CE	0.072	-
II	4471338	4471520	CELE7	1e-21	+
II	4473968	4474039	CELE2	2.1e-13	-
II	4473976	4474080	CER1	14.0	+
II	4474035	4474173	CELE2	7.2e-16	-
II	4474174	4474495	CELE2	1.7e-28	+
II	4475350	4475495	CELE2	3.5e-22	-
II	4475500	4475534	CELE2	2.7	-
II	4475649	4476899	Mariner3_CE	0.0	+
II	4477885	4477938	CeRep52	0.02	-
II	4478001	4478140	CeRep52	0.00029	-
II	4479856	4480111	CELE7	0.0013	-
II	4479923	4480111	CELE7	0.0013	+
II	4481203	4481513	CELE7	2.3e-25	+
II	4482008	4482033	CeRep52	4.0	+
II	4483493	4483569	CeRep52	1.8e-05	-
II	4483640	4483712	CeRep52	1.7	-
II	4483772	4483834	CeRep52	0.06	-
II	4485079	4485181	CeRep52	1.1e-07	-
II	4485216	4485317	CeRep52	2.3e-09	-
II	4485258	4485350	CeRep52	1.2e-09	-
II	4486131	4486232	CeRep52	1.8e-05	-
II	4486171	4486291	CeRep52	1.5e-07	-
II	4486278	4486387	CeRep52	4.1e-06	-
II	4489017	4489083	PALTTTAAA2	0.099	-
II	4491609	4491657	CeRep52	22.0	+
II	4492868	4492907	HelitronY3_CE	0.82	+
II	4492916	4493070	CELE11	4.8e-18	+
II	4493073	4493223	CELE11	1.7e-10	-
II	4493971	4494174	CELE7	2.3e-29	-
II	4495248	4495508	CELE45	3.1e-95	+
II	4496246	4496426	CELE11	9.9e-18	-
II	4496523	4496752	Tc3	6.3e-29	-
II	4497670	4497913	Tc3	1.7e-25	+
II	4497921	4498139	CELE46A	9.7e-08	+
II	4498069	4498412	CELE46A	1.9e-05	-
II	4500183	4500373	TIR9TA1C_CE	4.5e-14	+
II	4500794	4500922	CELE46A	0.055	+
II	4505641	4505747	CELE46A	3.7e-14	-
II	4505751	4505947	CELE46A	2.3e-09	-
II	4507202	4507340	CELE11	3.2e-10	-
II	4507352	4507501	CELE11	7e-12	-
II	4507520	4507627	CELE11	1.3	+
II	4509298	4509478	PALTTTAAA2	3.4e-08	+
II	4510401	4510569	LR9A	0.0021	-
II	4510486	4510584	CERP16	1.1e-07	-
II	4514680	4514908	RC35	1.7e-06	+
II	4517073	4517234	NDNAX1_CE	2.2	+
II	4517987	4518178	CELE11	1.1e-13	+
II	4518710	4518903	DNA-3-1_CE	0.028	+
II	4518783	4518938	CELE11	2.7e-18	+
II	4521759	4521879	CELE4	7.9e-26	-
II	4521868	4521934	CELE4	9.8e-12	+
II	4522049	4522169	CELE1	3.4e-31	+
II	4522049	4522304	PALTA4_CE	1.3e-29	+
II	4523444	4523588	CERP2	0.057	+
II	4525217	4525262	CELE4	5e-05	-
II	4525253	4525431	CELE14A	8.5e-48	-
II	4525415	4525606	CELE4	4.4e-18	-
II	4525617	4525919	CERP2	1.3e-42	-
II	4525659	4526036	CELE4	1e-22	+
II	4528267	4528592	RC123	4.1e-34	+
II	4530089	4530172	CELE46A	0.00014	+
II	4531480	4531624	CELE11	3.2e-09	+
II	4533133	4533281	TIR9TA1C_CE	1.1e-06	-
II	4534360	4535719	HelitronY1A_CE	1.6e-19	-
II	4535542	4535713	CERP16	1.8e-25	+
II	4536561	4536682	CERP1	1.7e-15	+
II	4538344	4538500	CELE11	1.3e-09	+
II	4539284	4539383	PALTTTAAA2	5.2e-05	-
II	4542342	4542511	CELE11	1.4e-24	+
II	4544539	4544719	HelitronY2_CE	4.2e-17	-
II	4545346	4545437	CeRep52	5.1e-07	-
II	4545954	4546104	Tc3	2.8e-10	+
II	4546095	4546244	PAL3A_CE	1.3e-43	+
II	4546225	4546365	Tc3	1.9e-13	+
II	4548116	4548336	TIR9TA1C_CE	5.9e-16	-
II	4549582	4549604	CeRep52	1.8	+
II	4551576	4551687	TIR9TA1B_CE	3.7e-13	+
II	4551692	4551754	TIR9TA1C_CE	6.4e-10	+
II	4552809	4552898	CEMUDR1	48.0	-
II	4553909	4554371	Helitron2_CE	7.7e-68	+
II	4554052	4554368	RC123	2.3e-87	+
II	4554368	4555708	HelitronY1_CE	2.8e-172	-
II	4555424	4556038	HelitronY4_CE	9.7e-106	+
II	4555893	4556216	HelitronY1_CE	7.5e-110	+
II	4556921	4557219	PALTTTAAA2	0.12	+
II	4557249	4557452	TIR9TA1C_CE	1.6e-05	+
II	4559716	4559900	CELE11	1.8e-28	+
II	4560612	4560702	CELE11	1.1e-05	-
II	4562049	4562359	PALTTTAAA2	0.081	-
II	4563581	4563638	CERP2	0.38	+
II	4563623	4563675	PALTTAA2_CE	6.9	+
II	4565173	4565317	CELE2	4.1e-16	-
II	4565395	4565474	CELE45	17.0	+
II	4566292	4566443	CELE2	0.17	+
II	4567369	4567687	PALTTAA3_CE	2e-37	-
II	4567720	4568051	HAT3_CE	8.5e-75	+
II	4568692	4569283	HelitronY1A_CE	1.6e-22	-
II	4568758	4568945	CERP16	2.4e-35	+
II	4568865	4569285	CERP3	2e-63	-
II	4570211	4570434	PALTTTAAA3	2.2	+
II	4570239	4570405	CELE2	2.8e-07	+
II	4570285	4570544	PALTTTAAA2	0.12	-
II	4570413	4570636	CERP3	1.4e-39	+
II	4570417	4570851	CER15-1-I_CE	3.5e-28	+
II	4570616	4570889	CERP3	2.4e-39	+
II	4577260	4577379	PALTTAA3_CE	0.00064	-
II	4580345	4580405	CELE7	2.1e-05	+
II	4580434	4580543	CELE7	3.6e-18	+
II	4580542	4580616	CELE7	2.4e-08	-
II	4581935	4582053	IR3_CE	6.2	+
II	4582089	4582345	PALTTAA3_CE	0.0033	+
II	4584841	4585044	RC35S	0.014	+
II	4584841	4585178	CER8-I_CE	0.048	+
II	4585021	4585185	RC35	0.0017	-
II	4585811	4586193	MINISAT1_CE	1.5e-23	+
II	4585984	4586191	CERP16	4e-47	+
II	4587278	4587377	PALTTTAAA2	0.011	-
II	4587787	4587906	PALTTTAAA2	4.3e-05	-
II	4588509	4588770	CELE2	4.5e-07	-
II	4588660	4588873	CELE2	0.15	+
II	4591705	4592060	CELE1	4.3e-81	+
II	4592048	4592391	PALTTTAAA2	0.0039	-
II	4595976	4596026	CELE2	0.65	+
II	4596830	4597106	CELE7	2.2e-48	+
II	4600595	4600797	CELE2	2.1e-33	-
II	4601873	4602080	PALTTTAAA2	0.00017	+
II	4601937	4602240	PALTTTAAA2	1.9e-10	-
II	4604626	4604769	CeRep5	3.5e-05	+
II	4604763	4604924	CeRep5	0.072	+
II	4604831	4604908	CELE2	0.0024	+
II	4605743	4606131	CELE2	8.8e-64	-
II	4612597	4612733	TIR9TA1B_CE	0.00032	-
II	4613472	4613505	CeRep52	0.98	+
II	4615553	4615626	CELE11	0.005	-
II	4618384	4618514	CELE11	6.4e-14	-
II	4622135	4622269	CELE11	0.00095	+
II	4623358	4623397	CeRep52	0.085	+
II	4624189	4624220	CeRep52	18.0	+
II	4626194	4626529	RC123	8.3e-44	+
II	4636827	4637014	CELE11	2.9e-27	-
II	4645164	4646111	PALTA2_CE	3.6e-304	-
II	4649307	4649502	CELE2	1.3e-06	-
II	4650500	4650621	CELE46A	8.8e-07	+
II	4651213	4651458	HelitronY2_CE	6.3e-78	+
II	4656652	4656738	PALTTAA3_CE	0.0018	+
II	4657901	4658079	CELE7	2.1e-15	+
II	4659085	4659177	CELE46A	0.052	+
II	4661600	4661796	CELE7	3.6e-21	-
II	4666722	4666932	CELE11	5.6e-29	+
II	4671226	4671470	TIR9TA1B_CE	4.1e-34	+
II	4672151	4672373	Tc1A	5e-27	+
II	4673815	4673963	CELE14B	7.8e-07	+
II	4674160	4674225	MSAT1_CE	0.069	+
II	4676830	4677085	CELE7	4.6e-27	+
II	4678648	4678926	PALTTTAAA2	0.0084	-
II	4678700	4678773	LR9A	0.0022	-
II	4678771	4678947	LR9A	3.9e-24	-
II	4680440	4680727	CELE46A	2.2e-17	-
II	4682062	4682201	CELE46A	8.6e-09	-
II	4684158	4684630	HelitronY1_CE	2.2e-142	+
II	4684636	4684996	HelitronY4_CE	1.2e-119	+
II	4684869	4685149	HelitronY1A_CE	6.6e-64	+
II	4685095	4685219	Helitron1_CE	2.6e-18	+
II	4685764	4686054	CELE7	3.9e-13	-
II	4688080	4688137	CeRep52	2.8	-
II	4693774	4693907	PALTA5_CE	3.7e-07	+
II	4693919	4694198	CELE7	4.3e-10	+
II	4695289	4695349	CELE4	1.4e-06	-
II	4695381	4695435	CELE4	6.3e-08	+
II	4695750	4696048	CELE2	2.4e-64	+
II	4701400	4701502	CeRep1A	1.7e-31	+
II	4701501	4701797	CeRep1A	6.3e-108	-
II	4712402	4712672	CELE7	2.9e-37	+
II	4713100	4713295	PALTTTAAA1	8.9e-19	+
II	4713100	4713365	PALTTTAAA1	1.2e-18	-
II	4714147	4714230	CELE4	7.8e-21	-
II	4714237	4714372	CELE4	8.9e-21	+
II	4725470	4725568	CELE46A	1.9e-08	-
II	4725531	4725659	PALTTAA3_CE	0.00028	-
II	4725567	4725687	PALTTTAAA2	4.3e-08	+
II	4726520	4726570	CELE2	1.7	-
II	4726683	4726720	CELE2	0.19	-
II	4726760	4726819	CELE2	0.9	+
II	4727164	4727230	CERP2	0.34	-
II	4727982	4728243	CELE7	1.4e-08	+
II	4728384	4728446	CELE2	0.0011	-
II	4731791	4731837	NPALTA1_CE	3.4	+
II	4731955	4732172	TIR9TA1C_CE	2.5e-06	+
II	4733404	4733509	PALTTTAAA2	0.00072	+
II	4733541	4733727	PALTTTAAA2	2.5e-08	-
II	4734313	4734434	CELE11	6.5e-22	-
II	4734938	4735070	CELE7	8.9e-18	+
II	4737048	4737212	IR3_CE	1.9e-14	+
II	4738882	4739118	CELE46A	0.032	-
II	4742834	4743131	CERP2	2.1e-08	+
II	4744171	4744468	CELE2	4.1e-47	-
II	4744591	4744816	CELE2	2.1e-38	-
II	4745644	4745875	CELE2	3.9e-11	+
II	4745860	4745917	CERP2	9.6e-06	+
II	4745914	4745981	CERP2	4.1e-06	-
II	4746735	4747085	CERP2	0.028	+
II	4746842	4746890	CELE2	1.8e-06	+
II	4746927	4747025	CELE2	3.9e-13	-
II	4747611	4747646	TIR9TA1B_CE	0.012	-
II	4747731	4747792	CeRep52	0.018	+
II	4749319	4749586	CELE7	2.5e-42	-
II	4749561	4749671	CELE11	0.001	+
II	4749594	4749671	CELE11	5.1e-05	-
II	4751888	4752065	CELE7	6.4e-17	-
II	4755880	4756240	CELE2	1.5e-57	+
II	4758458	4758534	CELE11	0.5	-
II	4762318	4762485	CELE14A	8.8e-15	+
II	4766903	4766924	CeRep52	4.9	+
II	4767370	4767431	CEMUDR1	13.0	+
II	4768087	4768262	CELE46A	9.8e-14	+
II	4771618	4771655	CeRep52	28.0	+
II	4773302	4773497	CELE11	6.9e-24	-
II	4780914	4781052	TIR9TA1C_CE	1.1e-06	-
II	4782346	4782500	CELE11	2.1e-10	-
II	4786795	4786925	HAT1_CE	2.8e-24	+
II	4787861	4787991	CELE7	1.3e-07	-
II	4788752	4788910	HAT1_CE	2.1e-26	+
II	4790479	4790862	CELE2	1.1e-55	+
II	4791531	4791804	PALTTTAAA2	0.019	-
II	4795985	4796105	CELE2	7.8e-17	+
II	4796100	4796228	CELE2	1.7e-19	-
II	4799164	4799208	CELE2	0.078	-
II	4802434	4802533	PALTA4_CE	5e-06	-
II	4803390	4803437	PALTTAA2_CE	7.3	-
II	4803419	4803440	PALTTAA2_CE	5.3	+
II	4804280	4804426	CELE11	8.9e-14	-
II	4806661	4806794	Tc1A	1e-10	+
II	4810502	4810611	CELE11	0.012	+
II	4812846	4813014	CELE11	7.8e-17	+
II	4813009	4813358	CELE46B	0.046	-
II	4814305	4814534	CELE7	0.00019	-
II	4817780	4817882	CERP16	3.3e-06	-
II	4817879	4817982	LR9A	4.7e-05	+
II	4820376	4820450	CeRep52	7.6	+
II	4820471	4820518	CeRep52	31.0	-
II	4830229	4830531	CELE2	1.3e-09	-
II	4831057	4831394	CELE2	7.4e-38	-
II	4837889	4837922	CeRep52	6.4	+
II	4837924	4837988	CELE14A	3.4e-09	-
II	4846548	4846738	CELE11	2.5e-21	+
II	4847767	4847916	CELE11	1.7e-19	+
II	4849437	4849731	CELE2	3e-51	+
II	4850474	4850645	CELE4	1.1e-15	+
II	4850645	4850799	CELE4	2.5e-35	+
II	4855321	4855592	CELE2	1.4e-20	+
II	4856539	4856822	CELE2	8.9e-40	-
II	4859173	4859477	CELE2	2e-35	+
II	4859538	4859691	CELE2	8.5e-24	-
II	4864601	4864750	HAT1_CE	1e-35	-
II	4864767	4865120	NDNAX2_CE	5.4e-56	+
II	4868119	4868174	CELE11	0.62	-
II	4869192	4869366	CELE7	1.6e-08	+
II	4869448	4869491	CELE14A	12.0	+
II	4874934	4875056	CELE11	5.4e-13	+
II	4875618	4875691	PALTA5_CE	0.066	+
II	4875639	4875736	Tc1A	3.2e-07	+
II	4875743	4875782	CeRep52	1.4	-
II	4876801	4877194	CELE46A	4.9e-32	-
II	4878524	4878598	PALTA5_CE	1.5	+
II	4878974	4879062	PALTA5_CE	0.22	+
II	4879173	4879290	PALTA5_CE	0.0036	+
II	4879401	4879494	LR9A	0.014	+
II	4879496	4879576	LR9A	3.9e-14	-
II	4882373	4882504	CELE11	8.7e-11	+
II	4891776	4891950	CELE2	0.0005	+
II	4894693	4894748	DNA-3-1_CE	0.00016	+
II	4894730	4895472	Tc1A	1.5e-41	+
II	4895512	4895573	DNA-3-1_CE	3.2e-09	-
II	4895573	4895758	Tc3	1.1e-09	+
II	4895897	4898607	LINE2G_CE	0.0	+
II	4900580	4900641	CELE2	8.6e-06	-
II	4901309	4901607	CELE2	2.6e-48	+
II	4903946	4904154	SINE1_CE	2.3e-76	+
II	4905396	4905513	CELE2	3.6e-07	+
II	4905449	4905513	CELE2	7.3e-08	-
II	4905513	4905787	CELE2	3.9e-26	-
II	4909041	4909322	CELE2	2.5e-31	+
II	4910443	4910560	PALTTAA3_CE	2e-10	-
II	4910990	4911234	CELE2	1.6e-22	-
II	4912596	4912784	CELE2	1.4e-29	+
II	4913216	4913319	HAT1_CE	5.6e-28	+
II	4914312	4914386	CELE2	2.4	+
II	4915299	4915349	CELE2	0.1	-
II	4915379	4915465	CELE2	2.1e-13	+
II	4917054	4917166	CELE46A	0.00024	-
II	4921886	4922203	TC4	1.5e-15	+
II	4923238	4923386	MSAT1_CE	6.8e-08	+
II	4923463	4923558	MSAT1_CE	0.0015	-
II	4923664	4923720	MSAT1_CE	0.02	-
II	4924538	4924702	CELE11	6e-16	-
II	4924699	4924804	PALTTAA3_CE	1.4e-15	-
II	4926868	4928107	Mariner2_CE	0.0	+
II	4928192	4929769	NDNAX3_CE	0.0	-
II	4932524	4932639	LR9A	1e-07	-
II	4932720	4932761	TIR9TA1B_CE	0.12	-
II	4935429	4935520	CELE2	3.8e-06	+
II	4939310	4939384	CERP2	0.0022	+
II	4941167	4941458	CELE2	4.4e-40	-
II	4957211	4957419	CELE2	1.2e-20	-
II	4962156	4962309	CELE11	2.4e-11	+
II	4963142	4963228	Tc1A	6.9	+
II	4963164	4963237	PALTA5_CE	1.1	-
II	4970964	4971143	TIR9TA1C_CE	0.0008	-
II	4973216	4973369	HAT1_CE	7.9e-34	-
II	4976254	4976284	CeRep52	0.38	-
II	4977767	4977938	CELE11	4.3e-10	-
II	4979894	4980071	RC35S	0.029	-
II	4985205	4985319	CELE11	1.5e-06	-
II	4985430	4985571	CELE11	1.6e-05	-
II	4985746	4985919	CELE11	5.6e-06	-
II	4988165	4988298	CELE2	4.1e-15	-
II	4988420	4988507	NPALTA1_CE	0.01	-
II	4989189	4989482	PALTTAA3_CE	2.7e-48	+
II	4993867	4993985	PALTTTAAA3	0.054	-
II	4994808	4995002	CELE7	4.9e-22	+
II	4996515	4996663	CELE2	3.3e-12	-
II	4996694	4996849	CELE2	2.6e-30	-
II	4999029	4999090	NPALTA1_CE	0.046	-
II	5004231	5004261	PALTTAA2_CE	0.079	-
II	5004359	5004404	CELE2	0.3	+
II	5005298	5005347	CeRep52	3.4	-
II	5014355	5014551	TIR9TA1C_CE	0.00012	+
II	5015570	5015680	CELE7	4.5e-07	-
II	5016578	5016668	CERP2	0.06	+
II	5016895	5017012	CELE7	5.8e-06	+
II	5018136	5018310	TIR9TA1C_CE	1.2e-05	+
II	5019182	5019236	CeRep52	0.0021	-
II	5022053	5022343	CELE7	9e-19	+
II	5022994	5023168	CELE46A	0.0018	-
II	5027377	5027450	PALTTAA3_CE	2e-05	+
II	5029220	5029335	CELE2	6.1e-24	-
II	5031028	5031352	CELE2	4.9e-46	-
II	5032777	5032852	LmeSINE1c	2.4	+
II	5033268	5033648	CELE2	5.8e-56	-
II	5041906	5042014	CELE2	1.3e-06	-
II	5042021	5042136	CELE2	1.8e-05	+
II	5043026	5043093	CELE11	6e-05	+
II	5046005	5046050	CELE46A	0.028	+
II	5047255	5047275	CeRep52	4.5	+
II	5047903	5048057	CELE11	1.3e-20	-
II	5048060	5048278	CELE7	4.7e-05	-
II	5051222	5051534	CELE46A	1.5e-20	-
II	5053078	5053160	CELE4	3e-08	+
II	5053161	5053291	CELE4	6.4e-24	+
II	5057443	5057513	LmeSINE1c	1.7	-
II	5061259	5061686	CELE4	5.6e-64	-
II	5063864	5064036	CELE7	5.2e-14	-
II	5064166	5064646	HAT1_CE	8.4e-165	+
II	5067380	5067700	CELE2	1.1e-48	-
II	5071065	5071108	CELE12B	14.0	-
II	5071446	5071526	CELE46A	0.0064	-
II	5073354	5073478	CeRep53	1.3e-07	-
II	5073517	5073630	CeRep53	2.1e-06	-
II	5073675	5073790	CeRep53	4e-07	-
II	5073825	5073941	CeRep53	2.9e-06	-
II	5073977	5074093	CeRep53	2.1e-07	-
II	5074129	5074245	CeRep53	2.1e-07	-
II	5074282	5074406	CeRep53	1.6e-07	-
II	5074443	5074567	CeRep53	2e-07	-
II	5074603	5074719	CeRep53	6.5e-07	-
II	5074755	5074871	CeRep53	2.3e-07	-
II	5074907	5075023	CeRep53	3.5e-07	-
II	5075060	5075184	CeRep53	5.3e-07	-
II	5075223	5075336	CeRep53	1.3e-07	-
II	5075374	5075485	CeRep53	6e-07	-
II	5075448	5075560	CeRep53	3.1e-07	-
II	5075520	5075645	CeRep53	5.1e-07	-
II	5075605	5075721	CeRep53	2.8e-07	-
II	5075684	5075797	CeRep53	1.3e-07	-
II	5075757	5075873	CeRep53	2.2e-07	-
II	5075833	5075949	CeRep53	2.1e-07	-
II	5075910	5076025	CeRep53	2.2e-07	-
II	5075986	5076101	CeRep53	9.4e-06	-
II	5076062	5076177	CeRep53	8.5e-06	-
II	5076137	5076253	CeRep53	7.3e-08	-
II	5076217	5076329	CeRep53	1.9e-07	-
II	5076292	5076405	CeRep53	5.7e-07	-
II	5076365	5076481	CeRep53	2.1e-07	-
II	5076445	5076557	CeRep53	3.6e-07	-
II	5076517	5076633	CeRep53	7.3e-08	-
II	5076596	5076718	CeRep53	1.2e-07	-
II	5076678	5076804	CeRep53	9.4e-08	-
II	5076762	5076879	CeRep53	1.9e-07	-
II	5076844	5076955	CeRep53	1.3e-06	-
II	5076916	5077031	CeRep53	2.9e-07	-
II	5076991	5077116	CeRep53	1.4e-07	-
II	5077152	5077268	CeRep53	2.1e-07	-
II	5077307	5077424	CeRep53	9.3e-06	-
II	5077691	5077747	CELE2	0.11	-
II	5077720	5077773	CELE1	1.3	+
II	5082392	5082531	CELE2	3.4e-20	+
II	5082559	5082622	CELE2	1.7e-06	+
II	5083484	5083790	CELE2	1.6e-52	+
II	5084668	5084961	CELE2	8.3e-41	-
II	5085314	5085421	CELE7	0.00014	+
II	5092001	5092076	CELE2	0.018	-
II	5094491	5094540	CELE12B	0.0014	+
II	5100094	5100167	CER12-1-LTR_CE	8.9e-14	-
II	5100160	5100498	CER12-LTR_CE	7.4e-115	-
II	5105700	5105907	CELE11	2.5e-41	-
II	5105906	5106036	PALTA4_CE	8.3e-36	+
II	5106582	5106697	CELE2	2e-17	+
II	5107246	5107354	PALTTTAAA2	3.1e-06	-
II	5111395	5111518	CELE46A	0.1	+
II	5116463	5116628	CELE7	1.3e-15	+
II	5124027	5124112	CELE11	0.27	-
II	5126361	5126527	TIR9TA1C_CE	1.1e-05	+
II	5129476	5129636	CELE11	0.0071	-
II	5134621	5134647	CeRep52	13.0	+
II	5135049	5135085	CeRep52	8.3	-
II	5137969	5138010	TIR9TA1B_CE	0.27	+
II	5144167	5144274	MSAT1_CE	1.4e-06	-
II	5144302	5144388	CeRep55	3e-15	-
II	5144389	5144467	CeRep55	2.1e-11	-
II	5144444	5144541	CeRep55	4.6e-14	-
II	5144533	5144598	CeRep55	1.9e-09	-
II	5144951	5145048	CeRep55	1.8e-13	-
II	5145025	5145123	CeRep55	7.4e-16	-
II	5145124	5145223	CeRep55	3.8e-19	-
II	5145174	5145273	CeRep55	8.4e-17	-
II	5145224	5145323	CeRep55	2.7e-18	-
II	5145250	5145348	CeRep55	7.1e-17	-
II	5145299	5145398	CeRep55	1.6e-18	-
II	5145349	5145448	CeRep55	5.6e-18	-
II	5145375	5145473	CeRep55	7.4e-16	-
II	5145424	5145523	CeRep55	4.8e-17	-
II	5145499	5145598	CeRep55	1.6e-17	-
II	5145549	5145648	CeRep55	1.7e-18	-
II	5145624	5145723	CeRep55	1.6e-17	-
II	5145650	5145748	CeRep55	1.9e-17	-
II	5145699	5145798	CeRep55	3.4e-17	-
II	5145750	5145848	CeRep55	6.6e-16	-
II	5145775	5145873	CeRep55	9.5e-16	-
II	5145800	5145898	CeRep55	1.4e-15	-
II	5145850	5145948	CeRep55	3.8e-15	-
II	5145949	5146048	CeRep55	5.1e-17	-
II	5145999	5146098	CeRep55	1.6e-17	-
II	5146074	5146173	CeRep55	1.3e-18	-
II	5146124	5146223	CeRep55	5.3e-20	-
II	5146174	5146273	CeRep55	5.3e-20	-
II	5146274	5146373	CeRep55	9.5e-19	-
II	5146349	5146448	CeRep55	2.3e-17	-
II	5146375	5146473	CeRep55	9.8e-17	-
II	5146449	5146548	CeRep55	1.3e-18	-
II	5146524	5146623	CeRep55	2.3e-17	-
II	5146550	5146648	CeRep55	9.8e-17	-
II	5146624	5146723	CeRep55	1.3e-18	-
II	5146699	5146778	CeRep55	5.3e-12	-
II	5146848	5146902	MSAT1_CE	0.095	-
II	5158104	5158518	LINE2D_CE	9.8e-135	+
II	5164419	5164455	CeRep52	45.0	+
II	5166433	5166522	CELE46A	3.3e-05	-
II	5177594	5177778	CELE11	3e-21	+
II	5178526	5178849	CELE2	1.8e-61	+
II	5179977	5180277	CELE1	1.1e-67	+
II	5186564	5186730	CELE7	2.5e-33	-
II	5186738	5186827	CELE7	8.8e-10	+
II	5188091	5188179	CELE46B	0.0043	+
II	5188888	5189172	CERP2	8.8e-19	+
II	5189871	5190015	NPAL5A_CE	2e-09	-
II	5190902	5190935	CeRep52	34.0	+
II	5192523	5192646	CELE11	1.1e-05	-
II	5199400	5199519	PAL8C_1	6.3e-11	-
II	5199455	5199550	PAL8C_4	0.00014	+
II	5200285	5200460	TIR9TA1A_CE	1e-54	+
II	5202757	5202897	CELE11	6.5e-12	-
II	5203764	5203786	CeRep52	37.0	-
II	5217686	5217965	CELE46A	6.8e-20	-
II	5237869	5237934	LmeSINE1c	6.5	+
II	5238823	5238890	CELE11	0.69	-
II	5244147	5244208	CELE2	0.0072	+
II	5252598	5252770	RC35S	0.034	+
II	5268144	5268303	PALTTAA3_CE	1.3e-23	-
II	5269113	5269177	CeRep52	0.54	-
II	5269842	5269953	LINE2G_CE	1e-11	-
II	5272551	5272733	CELE46B	1.8e-27	-
II	5272640	5272809	CEMUDR1	0.024	-
II	5280667	5280786	CELE11	5.6e-08	-
II	5280984	5281083	TIR9TA1B_CE	0.054	+
II	5282034	5282126	PALTTAA3_CE	9.3e-05	+
II	5282137	5282228	PALTTAA3_CE	0.0011	+
II	5283886	5283949	PALTA5_CE	8.1	+
II	5284693	5284761	PALTA5_CE	0.0021	-
II	5284694	5284784	PALTA5_CE	0.0035	+
II	5287221	5287287	CELE11	1.2	+
II	5287437	5287502	PALTA5_CE	2.0	+
II	5288252	5288338	PALTA5_CE	0.016	+
II	5290879	5290918	CeRep52	1.5	+
II	5293457	5293552	LmeSINE1c	0.12	+
II	5295829	5295928	PALTA5_CE	3.1	-
II	5296020	5296139	PALTA5_CE	0.081	-
II	5296460	5296520	PALTA5_CE	0.3	-
II	5297216	5297281	PALTA5_CE	1.5	+
II	5297447	5297559	PALTA5_CE	1.4	+
II	5297713	5297826	CELE2	1.4e-11	-
II	5305645	5305795	CELE46A	0.00043	-
II	5306973	5307140	TIR9TA1C_CE	0.00031	+
II	5307125	5307147	CeRep52	6.2	+
II	5309561	5309732	Tc1A	5e-16	-
II	5312778	5312875	CELE11	1.3e-11	+
II	5313022	5313044	CELE12B	23.0	+
II	5319152	5319332	TIR54TA1_CE	1e-54	-
II	5320916	5321435	LINE2G_CE	2.5e-38	-
II	5322642	5322723	CELE11	0.0012	+
II	5324368	5324639	CELE46A	8.3e-21	+
II	5328332	5328543	CELE11	2.1e-27	+
II	5331043	5331073	CeRep52	0.3	-
II	5331184	5331216	CeRep52	1.3	+
II	5333135	5333325	CELE11	1.1e-24	+
II	5341356	5341381	CeRep52	1.6	+
II	5343122	5343207	Tc1A	6.2	+
II	5343400	5343466	PALTA5_CE	0.00025	+
II	5344201	5344440	Tc1A	0.0028	+
II	5344213	5344279	PALTA5_CE	0.0003	-
II	5344214	5344307	PALTA5_CE	0.00038	+
II	5345617	5345845	LR9A	0.0012	+
II	5345623	5345726	HAT1_CE	1.3e-22	-
II	5346480	5346539	CELE46B	0.0057	+
II	5346551	5347283	CeRep1A	4.6e-290	+
II	5347282	5350602	CeRep1A	0.0	-
II	5353954	5354082	CeRep5	9.6e-05	+
II	5354112	5354165	CeRep5	0.0002	+
II	5361809	5362142	PALTTTAAA2	5.9e-46	-
II	5361899	5362550	Helitron1_CE	0.0021	-
II	5364971	5365165	CER2-LTR_CE	0.3	+
II	5369398	5369711	CELE2	1.8e-15	+
II	5370090	5370230	CELE46A	0.0022	-
II	5370767	5371107	CELE2	2.4e-57	+
II	5372351	5372456	CELE7	0.0043	+
II	5375436	5375812	CELE2	9.3e-33	-
II	5377465	5377611	CELE2	1.8e-11	+
II	5380261	5380348	PALTTTAAA2	5.9e-05	-
II	5380786	5381023	CELE2	1.4e-24	-
II	5381705	5381735	SINE1_CE	0.15	+
II	5385229	5385303	CELE2	0.083	-
II	5386679	5386726	CELE2	0.46	-
II	5386742	5386776	CELE2	1.2	-
II	5399165	5399411	PALTTTAAA3	2.6	+
II	5401093	5401131	CELE11	0.026	-
II	5401103	5401196	CELE12B	4.3e-18	-
II	5401104	5401231	TC2	0.32	+
II	5401153	5401510	CELE12A	7.2e-112	-
II	5401610	5401843	PALTTTAAA2	3.1e-11	+
II	5401986	5402195	PALTTTAAA2	0.00066	-
II	5405225	5405392	PALTTTAAA2	2e-11	-
II	5406101	5406266	CELE46A	5.1e-31	-
II	5406289	5406436	CELE11	2.4e-10	+
II	5407391	5407472	PALTTAA2_CE	2.1	+
II	5407817	5408189	CELE46A	1.8e-34	+
II	5414235	5414275	CELE2	1.2	-
II	5415448	5415498	CELE2	0.39	-
II	5415652	5415751	CeRep52	2.5e-09	-
II	5420101	5420267	PALTA4_CE	5.2e-19	-
II	5425275	5425439	CELE2	1.1e-26	+
II	5425401	5425528	PALTTTAAA3	0.82	-
II	5425451	5425608	CELE2	3.5e-22	-
II	5429859	5429936	CeRep5	0.00044	+
II	5434384	5434425	CeRep52	0.16	-
II	5441466	5441552	PALTA5_CE	8.4	+
II	5441521	5441624	CELE11	1.5	+
II	5441737	5441803	PALTA5_CE	0.0048	+
II	5442545	5442609	PALTA5_CE	0.49	-
II	5442792	5442872	PALTA5_CE	5.9	+
II	5454093	5454184	CELE2	0.0015	-
II	5459098	5459454	CELE2	2.9e-61	+
II	5460060	5460221	CELE46A	1.5e-17	-
II	5460506	5460528	CeRep52	43.0	+
II	5462574	5462632	CELE7	0.0014	-
II	5463262	5463611	CELE46A	2.1e-07	+
II	5464358	5464549	CELE11	1.1e-19	+
II	5466753	5466835	PALTTAA3_CE	3.1e-08	-
II	5466785	5466952	CELE46A	0.018	+
II	5466884	5466965	PALTTAA3_CE	3.9e-06	+
II	5468510	5468649	CELE2	9.1e-13	+
II	5468680	5468763	CELE2	5.7e-13	+
II	5470671	5470796	CELE2	1.1e-21	+
II	5476026	5476279	CELE2	3.3e-45	-
II	5482933	5483136	CELE11	8.8e-25	-
II	5487723	5487952	Tc1A	4.3e-06	-
II	5494069	5494264	RC35	0.0024	+
II	5494080	5494216	LR9A	2.1e-11	-
II	5494161	5494307	CERP3	5.6e-23	+
II	5497656	5497838	CELE14B	5.7e-51	-
II	5497912	5498029	CELE4	3.7e-15	+
II	5500981	5501186	CERP2	0.029	+
II	5507570	5507814	CELE2	8.4e-31	-
II	5513134	5513309	CELE2	5.6e-24	-
II	5513489	5513528	PALNN1_CE	3.2	+
II	5520544	5520599	CELE11	0.089	+
II	5526417	5526554	CELE2	1.7e-09	-
II	5527910	5528062	CELE6	5.7e-20	-
II	5529639	5529795	CELE46A	1.1e-09	-
II	5537050	5537094	PALTA5_CE	17.0	-
II	5537129	5537436	CELE46B	0.00012	-
II	5542758	5542973	PALNN1_CE	4.5e-28	-
II	5543980	5544071	CELE12B	0.0091	-
II	5546022	5546400	IR1_CE	6.1e-131	+
II	5548065	5548302	CELE46A	1.7e-14	+
II	5550544	5550616	LONGPAL3	0.092	-
II	5550913	5551014	TC2	3e-20	+
II	5551021	5551187	LONGPAL3	5.1e-11	-
II	5551437	5551546	HAT3_CE	2.8e-08	+
II	5563288	5563388	PALTTAA3_CE	0.78	+
II	5563564	5563908	CELE46A	6.4e-93	+
II	5564862	5565108	HelitronY2_CE	7.7e-77	+
II	5565111	5565300	HelitronY1A_CE	1.9e-60	-
II	5565302	5565381	HelitronY1A_CE	1.3e-19	+
II	5565379	5565519	HelitronY3_CE	1.1e-34	+
II	5566721	5566894	MSAT1_CE	1.2e-52	-
II	5566895	5567119	MSAT1_CE	2.4e-70	-
II	5567121	5567156	MSAT1_CE	0.49	-
II	5567172	5567357	MSAT1_CE	1.6e-56	+
II	5567358	5567583	MSAT1_CE	1.1e-68	+
II	5567584	5567757	MSAT1_CE	1.2e-52	+
II	5568766	5570018	Mariner3_CE	0.0	-
II	5573023	5573214	TIR9TA1C_CE	5.4e-09	+
II	5573194	5573228	CeRep52	4.3	+
II	5573977	5574147	CELE7	3.1e-13	-
II	5575811	5575868	Helitron1_CE	0.083	+
II	5576682	5576792	CELE11	2.9e-16	-
II	5576810	5577030	CELE11	1.4e-55	+
II	5577203	5577266	LmeSINE1c	0.0023	-
II	5584945	5585037	CeRep52	1.5	+
II	5591023	5591293	CELE2	2.4e-47	+
II	5598789	5599106	CELE2	1.3e-29	+
II	5599681	5599763	PALTA3_CE	2.4	+
II	5600541	5600838	CELE2	1.8e-47	+
II	5604996	5605221	Tc3	4.4e-13	+
II	5609533	5609607	CELE11	0.81	-
II	5613401	5613539	CELE46A	2.6e-06	-
II	5615499	5615857	CELE2	2.6e-44	-
II	5616826	5617084	CELE2	2.7e-37	+
II	5618119	5618264	CELE2	8.9e-06	+
II	5625767	5625883	CELE2	3.5e-16	+
II	5625993	5626161	CELE14A	3.2e-47	+
II	5627691	5628389	Helitron1_CE	2.1e-27	+
II	5627826	5628026	MINISAT1_CE	6.3e-34	+
II	5627900	5628164	CERP3	6.7e-55	+
II	5629700	5629816	CELE46A	0.0061	+
II	5629866	5630021	CELE46A	0.14	-
II	5633761	5633970	CELE46A	4.4e-06	+
II	5633819	5633970	CELE46A	1.5e-13	-
II	5634038	5634185	CELE46A	8.1e-07	-
II	5635220	5635603	CELE2	1.2e-76	-
II	5643411	5643460	CELE2	0.037	-
II	5644286	5644590	CELE2	2.3e-44	-
II	5646000	5646099	PALTTAA3_CE	2.3e-11	-
II	5646147	5646248	PALTTAA3_CE	0.033	-
II	5658445	5658740	CELE2	1e-54	-
II	5665493	5665649	CELE2	3.5e-06	+
II	5667538	5667626	CeRep52	3e-05	-
II	5667994	5668327	CELE2	5e-69	+
II	5669305	5669576	CELE2	2.6e-49	-
II	5676519	5676852	CELE2	1e-45	-
II	5678480	5678822	CELE2	1e-50	+
II	5679726	5679884	RC35S	0.053	+
II	5679734	5679850	CERP16	4.3e-08	+
II	5679777	5680033	CERP3	2.5e-24	+
II	5679839	5679997	LR9A	2.1e-35	-
II	5684770	5684981	CELE46A	3.6e-07	+
II	5686810	5686863	CELE46A	0.029	+
II	5686893	5686957	CELE46A	1.6e-08	+
II	5687657	5687934	CELE2	3.8e-38	+
II	5693058	5693250	HelitronY3_CE	1.8e-69	-
II	5693991	5694103	CELE2	1.7e-15	+
II	5694104	5694156	CELE2	0.0035	-
II	5694750	5695127	CELE2	3.2e-59	+
II	5697870	5698102	CELE46A	2.7e-14	-
II	5699263	5699487	CELE2	3.2e-09	-
II	5699519	5699571	CER6-LTR_CE	2.5e-06	+
II	5701576	5701627	TIR9TA1_CE	9.8	+
II	5702285	5702503	CELE2	5.4e-07	-
II	5706795	5706977	CELE11	3.6e-11	-
II	5709134	5709284	HAT4_CE	4.2e-47	+
II	5709228	5709743	HAT4_CE	2.1e-149	+
II	5711586	5711894	CELE2	2.2e-72	-
II	5717130	5717385	CELE7	1.2e-29	+
II	5718797	5718921	PALTTAA3_CE	1.3e-08	-
II	5718955	5719030	PALTTAA3_CE	0.18	-
II	5723349	5723483	CELE46A	0.018	-
II	5723568	5723621	CELE46A	0.0014	-
II	5727262	5727399	CELE11	1e-14	-
II	5732789	5732891	LINE2G_CE	2.2e-25	+
II	5733562	5733711	CELE46A	2e-13	-
II	5736189	5736267	CELE2	0.0094	+
II	5737211	5737311	CELE11	0.00023	-
II	5739349	5739397	CELE12B	2.9	-
II	5740673	5740782	CELE46A	0.36	-
II	5741726	5741780	PALTA5_CE	0.62	-
II	5743625	5743683	PALTTAA3_CE	3.0	+
II	5743701	5743884	PALTTAA3_CE	6.3e-05	+
II	5746384	5746631	HelitronY2_CE	7.8e-82	-
II	5750748	5750946	CELE11	8.3e-13	-
II	5754210	5754393	PALNN1_CE	3.5e-19	+
II	5754582	5754619	MAR_CE	0.0016	+
II	5754617	5755746	MAR_CE	0.0	+
II	5757430	5757520	CELE12B	39.0	-
II	5757612	5757679	CELE12B	0.24	-
II	5758130	5758196	CELE12B	0.23	+
II	5761116	5761148	CeRep52	3.8	-
II	5763475	5763528	CeRep52	0.087	-
II	5763629	5763851	CELE11	2e-28	+
II	5771168	5771306	IR3_CE	0.00025	+
II	5771332	5771444	PALTTAA3_CE	4.6e-10	-
II	5775847	5775898	HelitronY3_CE	0.013	+
II	5777816	5778000	CELE11	2.5e-13	+
II	5778446	5778511	PALTA5_CE	0.021	+
II	5779114	5779180	PALTA5_CE	0.065	-
II	5779595	5779687	CEMUDR1	12.0	-
II	5782212	5782289	CER7-I_CE	2.6e-15	+
II	5783469	5783649	CELE11	8.9e-27	+
II	5790868	5791032	CELE46A	7.1e-07	-
II	5796879	5796944	RTE1	0.0012	+
II	5799075	5799173	Mariner5_CE	5.4e-15	-
II	5815457	5815792	Tc3	7.3e-23	+
II	5815978	5816356	Tc3	2.2e-45	-
II	5817680	5817775	CELE45	8.8e-27	-
II	5817805	5818040	CELE12A	5e-29	+
II	5818086	5818252	CERP16	3.6e-08	-
II	5819517	5819704	CELE2	1.2e-19	+
II	5846715	5846888	IR3_CE	1.4e-14	+
II	5846948	5847040	PALTTAA3_CE	0.11	+
II	5865007	5865197	CELE11	5.9e-29	-
II	5866432	5866623	CELE11	8.9e-30	-
II	5874603	5874972	CEMUDR1	9.3e-05	-
II	5876510	5876632	MSAT1_CE	4.4e-14	+
II	5876637	5876835	MSAT1_CE	5.1e-11	+
II	5876840	5877038	MSAT1_CE	3e-08	+
II	5877043	5877230	MSAT1_CE	0.0014	+
II	5893771	5893822	CELE12B	4.5	-
II	5899847	5900048	CELE11	1.2e-29	-
II	5904238	5904381	CELE46A	1.8e-07	-
II	5912698	5912966	CELE2	5.6e-31	+
II	5914484	5914761	CELE2	4.1e-45	+
II	5917004	5917399	CELE2	7.6e-65	-
II	5925517	5925699	CELE11	1e-11	-
II	5926377	5926583	TIR9TA1C_CE	2.1e-08	-
II	5927641	5927860	CELE11	4.7e-21	-
II	5934737	5934912	CELE46A	1.9e-14	-
II	5936909	5936965	CELE11	0.00091	-
II	5941999	5942308	CELE7	1.3e-16	-
II	5944940	5945072	PALTA5_CE	1.3	-
II	5952702	5952785	CEMUDR1	6.6	+
II	5960239	5960569	CELE7	1.7e-23	+
II	5970586	5970851	CELE46A	9.9e-19	-
II	5975474	5975519	CeRep52	0.02	+
II	5979585	5982206	LONGPAL1	0.0	+
II	5982732	5982827	CELE2	0.021	-
II	5984055	5984114	CELE12B	1.8e-06	-
II	5997704	5997892	TIR54TA1_CE	2.5e-17	+
II	5999180	5999326	CER10-LTR_CE	4.5e-16	-
II	6005379	6005601	CELE12A	1.4e-09	-
II	6008293	6008480	NPAL0A_CE	0.037	+
II	6009471	6009623	NPAL0A_CE	0.013	-
II	6012985	6013038	NDNAX2_CE	0.093	-
II	6013135	6013606	NDNAX2_CE	1.4e-88	-
II	6013567	6013686	NDNAX2_CE	8.1e-25	-
II	6014882	6014972	CELE12B	2.8e-06	+
II	6018434	6018629	CELE11	3.7e-17	+
II	6036960	6037142	CELE46A	3.8e-11	+
II	6043385	6043646	CELE46A	1e-13	+
II	6045477	6045833	CERP2	0.03	-
II	6045481	6045545	NPALTA1_CE	1.2e-06	-
II	6045482	6045577	NPALTA1_CE	0.00012	+
II	6045524	6045772	CELE2	9.4e-06	-
II	6045796	6045861	NPALTA1_CE	0.00023	-
II	6049897	6050144	CELE2	1.2e-35	-
II	6050636	6050890	CELE2	2.2e-07	+
II	6055280	6055616	MIRAGE1	0.00028	-
II	6056464	6056523	PALTA5_CE	0.027	+
II	6056829	6057015	CELE14A	1.1e-35	+
II	6057208	6057301	LONGPAL2	1.7	-
II	6060342	6060625	CELE2	5.2e-43	+
II	6064572	6064769	Tc3	1.4e-10	-
II	6064769	6064824	DNA-3-1_CE	2.6e-06	+
II	6064825	6064870	DNA-3-1_CE	5.3e-06	-
II	6064974	6065546	CEMUDR1	2.2e-15	-
II	6065005	6065183	PALTTAA3_CE	1.1e-30	-
II	6065186	6065515	PALTTAA3_CE	4.3e-59	-
II	6067632	6068211	CER6-I_CE	2.5e-141	-
II	6068214	6070835	LONGPAL1	0.0	+
II	6077719	6077877	NPALTA1_CE	0.017	+
II	6082649	6082787	HelitronY1_CE	2.9e-46	+
II	6083304	6083444	LONGPAL3	6.7e-41	-
II	6085985	6086342	CEMUDR2	6.7e-60	+
II	6086665	6086931	LONGPAL3	9.6e-14	-
II	6087289	6087646	CEMUDR2	1.3e-58	-
II	6091470	6091566	CeRep5	0.0026	-
II	6100364	6100745	CELE2	7.1e-27	-
II	6102342	6102396	CELE12B	0.16	-
II	6102376	6102458	CELE11	4.9e-05	+
II	6107403	6107554	CELE46A	1.8e-06	-
II	6110162	6110208	CELE1	1.5e-05	+
II	6116145	6116382	CELE46A	3.3e-21	+
II	6122738	6122861	CELE46B	0.02	+
II	6126235	6126561	CELE2	2.6e-55	-
II	6129209	6129455	HelitronY2_CE	1.1e-82	-
II	6130965	6131116	CELE12A	0.053	-
II	6135458	6135594	CELE46A	4.9e-09	+
II	6141954	6142092	CELE46A	6.2e-07	+
II	6144825	6145045	CELE11	2.9e-18	-
II	6146211	6146359	CELE46A	0.15	+
II	6156210	6156455	CELE46A	5.3e-17	+
II	6157685	6157836	PALTTAA3_CE	3.3e-12	-
II	6163354	6163422	PALTA5_CE	0.00011	+
II	6164163	6164232	PALTA5_CE	0.0015	-
II	6164413	6164504	PALTA5_CE	0.021	+
II	6166504	6166575	PALTA5_CE	0.17	+
II	6167005	6167655	TC4	1.3e-05	+
II	6184918	6185051	Tc3	0.0049	-
II	6189462	6189565	Tc3	0.039	+
II	6192618	6192659	CELE12B	36.0	-
II	6195221	6195376	CELE2	0.051	-
II	6202033	6202343	CELE2	3.2e-55	+
II	6202360	6202433	CERP2	0.00032	-
II	6216177	6216289	CELE46A	5.3e-08	+
II	6239490	6239651	LR9A	1.6e-27	-
II	6239812	6239876	PALTA5_CE	18.0	+
II	6240619	6240700	PALTA5_CE	0.56	-
II	6240897	6240983	HAT1_CE	2.5e-23	-
II	6244758	6244862	CELE2	1.0	-
II	6245375	6245519	CELE46B	0.32	-
II	6253763	6254102	CELE2	8.6e-70	+
II	6255665	6255851	CELE11	2.3e-08	+
II	6266031	6266075	CeRep52	11.0	-
II	6268393	6268470	CELE1	0.42	+
II	6282489	6282563	CELE11	0.034	-
II	6287599	6287761	CELE45	1.5e-38	-
II	6294957	6295165	MARINCE1	6.1e-20	-
II	6295522	6295614	NDNAX2_CE	2e-06	-
II	6296266	6296405	LINE2E_CE	2.4e-21	+
II	6298805	6299004	CELETC2	4.4e-06	-
II	6298934	6299019	CELE12B	4.4e-08	+
II	6299040	6299243	HelitronY2_CE	2.4e-54	+
II	6301616	6302780	LINE2G_CE	0.0	-
II	6304644	6304865	CELE11	6.7e-59	+
II	6307489	6307691	CELE11	9.2e-06	+
II	6311025	6311183	SINE1_CE	8.7e-55	-
II	6316377	6316410	CeRep52	22.0	+
II	6317206	6317336	CELE4	3.3e-17	-
II	6321063	6321241	CELE46B	0.0038	-
II	6323521	6323583	CELE46A	0.02	-
II	6323630	6323666	CELE46A	0.42	-
II	6323725	6323948	CELE46A	5.1e-13	-
II	6329391	6329580	CELE11	2.7e-28	-
II	6334246	6334455	CELE46A	6.8e-19	-
II	6341633	6341732	PALTA2_CE	19.0	+
II	6341724	6341937	CELE11	2.3e-30	-
II	6346306	6346602	CELE2	2e-13	+
II	6356354	6356421	CELE2	3.7e-09	-
II	6365346	6365427	PALTTAA2_CE	2.8	-
II	6369096	6369203	PALTTTAAA1	1.7e-19	+
II	6369838	6369968	CELE2	9.5e-08	+
II	6385972	6386318	CELE2	1.9e-63	+
II	6388756	6388907	CELE14A	8.3e-43	+
II	6389087	6389157	CELE12A	1.1e-15	-
II	6392565	6392741	CELE46A	9.5e-11	+
II	6399139	6399368	CELE46A	0.23	+
II	6411308	6411471	CELE11	1.8e-05	-
II	6425041	6425131	CELE11	0.32	+
II	6425067	6425131	CELE12B	8.6e-06	-
II	6425088	6425445	CELE12A	1.1e-110	-
II	6425474	6425778	Tc3	9.1e-20	-
II	6429337	6429722	CELETC2	1.1e-23	-
II	6429548	6429720	TC2	1.6e-27	-
II	6429727	6429790	CELE46A	3.7e-07	-
II	6429791	6429934	CELE46A	5.1e-18	-
II	6430290	6430604	RC123	1.3e-51	+
II	6430539	6430893	CERP4	1.1e-88	-
II	6432774	6433072	LINE2A_CE	1.5e-63	-
II	6433223	6433651	LINE2G_CE	3.2e-13	-
II	6433892	6434038	CEMUDR2	0.00031	-
II	6433906	6433969	Helitron1_CE	2.2e-05	-
II	6434019	6434568	HelitronY4_CE	1.3e-80	-
II	6434572	6435049	Helitron2_CE	2.5e-77	-
II	6435503	6435663	CELE46A	3.1e-05	+
II	6436517	6436603	CELE11	0.0064	+
II	6437319	6438854	PALTA1_CE	0.0	+
II	6440451	6440607	CELE7	2.4e-06	+
II	6447772	6448137	CELE46A	3.7e-42	-
II	6449180	6449279	CELE2	3.2e-15	-
II	6451320	6451609	CELE2	3.5e-42	+
II	6462191	6462400	PALNN1_CE	6e-72	-
II	6462656	6462815	CEMUDR1	1.3e-05	+
II	6463920	6464189	Tc1A	1.3e-05	-
II	6469704	6469806	CELE46A	4.2e-05	+
II	6469815	6469979	CELE46A	5.2e-15	+
II	6470761	6470843	MSAT1_CE	4.2e-07	-
II	6487015	6487295	CERP2	3.4e-43	+
II	6494447	6494717	CELE2	2.7e-47	+
II	6501671	6501763	TIR54TA1_CE	0.0087	-
II	6501784	6501960	CELE14A	6.5e-41	+
II	6501955	6502031	TIR54TA1_CE	0.013	+
II	6502357	6502690	CELE2	2.1e-35	+
II	6502766	6502919	PAL3A_CE	0.076	-
II	6503444	6503513	CELE2	0.87	+
II	6504009	6504588	Vingi-2_CE	2.5e-19	-
II	6504897	6505013	CeRep53	9e-08	+
II	6504986	6505102	CeRep53	2.2e-07	+
II	6505164	6505282	CeRep53	4.6e-09	+
II	6505333	6505449	CeRep53	1e-06	+
II	6505482	6505603	CeRep53	2.6e-06	+
II	6505572	6505676	CeRep53	0.0012	+
II	6505639	6505758	CeRep53	1.9e-05	+
II	6505731	6505847	CeRep53	2.2e-07	+
II	6505820	6505936	CeRep53	5.9e-05	+
II	6505909	6506035	CeRep53	0.00063	+
II	6506088	6506204	CeRep53	7.1e-07	+
II	6506266	6506383	CeRep53	6.3e-10	+
II	6506436	6506554	CeRep53	6.8e-10	+
II	6506606	6506724	CeRep53	6.8e-10	+
II	6506776	6506902	CeRep53	1.2e-07	+
II	6506867	6506976	CeRep53	0.0027	+
II	6507025	6507143	CeRep53	7.4e-10	+
II	6507195	6507312	CeRep53	2.4e-09	+
II	6507365	6507483	CeRep53	4e-09	+
II	6507535	6507653	CeRep53	6.8e-10	+
II	6507705	6507829	CeRep53	1.6e-07	+
II	6507796	6507907	CeRep53	0.00065	+
II	6507863	6507982	CeRep53	5e-06	+
II	6507955	6508071	CeRep53	5.8e-07	+
II	6508044	6508154	CeRep53	2.6e-08	+
II	6508214	6508338	CeRep53	2.7e-08	+
II	6508305	6508415	CeRep53	0.00032	+
II	6508464	6508593	CeRep53	4.5e-09	+
II	6508634	6508762	CeRep53	3.1e-07	+
II	6508725	6508839	CeRep53	0.00074	+
II	6508884	6509001	CeRep53	1.5e-10	+
II	6509054	6509179	CeRep53	2.8e-09	+
II	6509224	6509347	CeRep53	1e-08	+
II	6509315	6509432	CeRep53	0.56	+
II	6510544	6510716	CELE46A	1.3e-13	+
II	6516258	6516348	CERP2	6.8e-05	-
II	6520605	6520918	CELE2	6.4e-55	-
II	6524047	6524219	CELE11	1.3e-06	+
II	6532823	6532960	CELE46A	2.9e-07	+
II	6535494	6535652	CELE2	2.5e-24	-
II	6535546	6535802	CERP2	5e-08	+
II	6535629	6535803	CERP2	4.2e-08	-
II	6546914	6547024	CERP16	1.6e-08	+
II	6546955	6547430	CERP3	4.2e-17	+
II	6547045	6547172	LR9A	1.7e-24	-
II	6547148	6547297	CERP16	1.1e-27	+
II	6548787	6548848	PALTA5_CE	0.019	-
II	6556618	6556804	CELE2	4.3e-15	-
II	6561802	6561978	CELE46A	3.7e-13	-
II	6565255	6565310	CELE45	3.1	+
II	6571223	6572833	Tc1	0.0	-
II	6576031	6576148	TC4	4.5e-14	-
II	6576031	6576284	TC4	8.3e-10	+
II	6576204	6576715	TC4	6.3e-82	-
II	6576777	6576892	TC4	2.8e-12	+
II	6582626	6582802	CELE11	1.4e-06	+
II	6583260	6583408	CELE11	1.5e-13	+
II	6584856	6585253	CELE2	2.8e-56	+
II	6585646	6585984	CELE1	8.7e-68	-
II	6586757	6587020	CELE2	1.1e-34	+
II	6593281	6593521	CELE2	7.6e-36	+
II	6595355	6595422	CELE46A	0.00012	-
II	6597666	6597750	NPALTA1_CE	3.5e-07	+
II	6597668	6597729	NPALTA1_CE	3.3e-10	-
II	6597707	6597869	CELE2	0.0021	+
II	6604275	6604622	CELE2	8.7e-71	-
II	6622451	6622564	CERP2	0.0015	+
II	6629564	6629622	NPAL0A_CE	0.15	+
II	6629616	6629693	NPAL0A_CE	0.12	-
II	6630440	6630561	TIR9TA1C_CE	1.3e-05	-
II	6637551	6637684	CELE46A	9.3e-13	-
II	6646758	6646894	CELE46A	1.5e-15	-
II	6656540	6656603	Tc1A	52.0	-
II	6656785	6656861	PALTA5_CE	0.72	-
II	6657606	6657672	PALTA5_CE	17.0	-
II	6657831	6657925	Tc1A	0.027	-
II	6663722	6663832	PAL8C_3	2.2e-09	-
II	6674697	6675144	CELETC2	8.6e-140	-
II	6697316	6697604	CELE46A	0.45	+
II	6698210	6698274	PALTA5_CE	0.1	-
II	6711576	6711666	CELE12A	2.3e-06	-
II	6716255	6716313	NeSL-1	0.00011	-
II	6721364	6721485	CELE2	6.2e-22	+
II	6730680	6730738	LONGPAL3	1.9	-
II	6730937	6731013	PALTA5_CE	0.51	-
II	6731184	6731259	PALTA5_CE	0.42	-
II	6737441	6737695	CELE2	9.8e-29	+
II	6746384	6746462	CELE11	0.34	-
II	6773641	6773917	CELE2	6.8e-23	-
II	6776501	6776631	CEMUDR1	2.1e-34	+
II	6778131	6778283	CELE2	8.5e-16	+
II	6778646	6778903	HAT1_CE	3.8e-23	+
II	6778738	6778994	HAT1_CE	2.9e-45	-
II	6781749	6781996	CELE2	3.5e-33	+
II	6793970	6794057	PALTA5_CE	0.48	-
II	6794225	6794306	PALTA5_CE	2.7	-
II	6795070	6798263	TC5	0.0	+
II	6807361	6807417	CELE46A	0.24	+
II	6807445	6807547	CELE46A	0.65	+
II	6813394	6813441	CeRep52	0.54	+
II	6821644	6821815	TIR9TA1C_CE	4.9e-05	-
II	6823756	6823912	CELE11	4e-10	-
II	6827580	6827702	PALTA5_CE	0.16	+
II	6841788	6841859	CERP2	2.5e-07	+
II	6848424	6848670	HelitronY2_CE	4.2e-82	+
II	6849916	6850101	CELE46A	2.1e-19	-
II	6852727	6853075	CELE2	1.2e-68	+
II	6864417	6864587	CELE7	2.8e-06	+
II	6887184	6887319	CELE46A	9.8e-06	-
II	6888036	6888348	CELE2	2.7e-40	+
II	6897897	6898056	CELE2	7.7e-25	-
II	6903464	6903604	CELE1	0.00066	-
II	6905749	6905812	PALTA5_CE	2.7	-
II	6906732	6906839	CELE11	0.2	-
II	6906805	6906892	PALTA5_CE	0.12	-
II	6907045	6907095	CELE46A	0.0023	+
II	6907720	6908431	DNA-3-1_CE	2.2e-241	+
II	6913455	6913487	CELE42	5.4	-
II	6913553	6913656	NTC2A	3e-28	+
II	6913553	6913706	TC2	5.9e-09	-
II	6913627	6914027	NTC2A	1.8e-122	+
II	6915374	6915534	TIR9TA1C_CE	3.5e-10	-
II	6917279	6917401	CELE7	0.00013	+
II	6921838	6921961	CELE46A	9.2e-10	-
II	6929847	6929947	CER1	41.0	-
II	6931819	6931954	PALTTTAAA2	8.6e-14	+
II	6931991	6932173	PALTTTAAA2	4e-14	-
II	6932599	6932965	CELE46A	6.5e-36	-
II	6933848	6934026	CELE2	1.1e-10	+
II	6940381	6940640	CELE2	2.5e-38	-
II	6942421	6942571	CELE4	5.4e-28	-
II	6942575	6942660	CELE4	7.7e-08	-
II	6945082	6945349	CELE7	1.6e-41	+
II	6949823	6949958	CELE46A	3.4e-10	+
II	6949950	6950051	CELE46A	0.00011	+
II	6957184	6957474	CELE2	1e-47	-
II	6958515	6958847	CELE7	4.6e-64	-
II	6960434	6960527	CELE2	4.2e-18	+
II	6961709	6961997	CELE2	5.1e-43	+
II	6968801	6969174	CELE2	4.5e-35	+
II	6969999	6970345	CELE2	1.8e-54	+
II	6977410	6977913	PALTTTAAA2	0.019	+
II	6977436	6977569	PAL5A_CE	1.1e-10	-
II	6977609	6978007	PAL5A_CE	1.4e-61	+
II	6981719	6981878	LONGPAL3	3.4e-21	-
II	6981768	6981949	LONGPAL2	3.9e-10	+
II	6981865	6982114	LONGPAL3	4.4e-24	-
II	6982115	6982773	LONGPAL3	2.3e-205	-
II	6982860	6982914	DNA-3-1_CE	77.0	+
II	6982919	6982991	CEMUDR1	0.4	-
II	6983056	6984005	LONGPAL2	1.3e-186	+
II	6983351	6984300	LONGPAL2	3.1e-160	-
II	6984364	6984437	CEMUDR1	0.23	+
II	6984442	6984496	DNA-3-1_CE	76.0	-
II	6984583	6985270	LONGPAL3	1.3e-213	+
II	6985285	6985535	LONGPAL3	3.1e-27	+
II	6985449	6985633	CEMUDR2	6.5e-13	+
II	6985521	6985651	LONGPAL3	2.7e-21	+
II	6998438	6998648	LONGPAL2	5.7e-39	+
II	6998438	6999060	LONGPAL3	3.8e-20	+
II	6999122	6999745	LONGPAL3	3.1e-128	+
II	6999808	7000422	LONGPAL3	2.4e-142	-
II	7000480	7000945	LONGPAL3	8.9e-13	-
II	7001075	7001325	LONGPAL1	1.9e-15	-
II	7008997	7009119	CELE46A	0.038	-
II	7013522	7013634	PALTTTAAA2	8e-08	+
II	7013652	7013790	PALTTTAAA2	0.00013	-
II	7020288	7020494	LINE2C1_CE	1.8e-64	-
II	7020493	7021197	LINE2C1_CE	8.8e-273	-
II	7021196	7021536	LINE2C1_CE	1.7e-125	-
II	7025260	7025496	NPAL5A_CE	3.8e-84	+
II	7028599	7028862	CELE2	1.2e-41	+
II	7030912	7031031	CELE2	0.8	-
II	7031024	7031080	CELE2	3.3	-
II	7031848	7032163	CELE46A	1.6e-17	+
II	7033229	7033309	NPALTA1_CE	5.6e-12	+
II	7033351	7033426	CELE46B	1.1e-10	+
II	7034759	7034832	IR3_CE	0.85	+
II	7034821	7034883	IR3_CE	51.0	+
II	7035033	7035111	SINE1_CE	0.72	+
II	7035110	7035180	LR9A	0.02	+
II	7035181	7035230	SINE1_CE	0.00021	+
II	7035943	7036281	CELE7	1.9e-61	+
II	7036698	7036862	PAL8C_1	1.4e-10	+
II	7036859	7037023	PALNN1_CE	1.6e-12	+
II	7037434	7037527	TIR23T5A_CE	9.8e-08	-
II	7037675	7037830	TC5	7.6	+
II	7042589	7042709	MIRAGE1	0.25	+
II	7044754	7045108	CELE2	9.8e-49	-
II	7045666	7045874	CELETC2	3.6e-61	+
II	7048995	7049443	CELETC2	4e-141	+
II	7056871	7057165	CELE2	0.025	+
II	7058778	7058961	CELE46A	6.7e-09	-
II	7077314	7077799	LINE2A_CE	9.6e-170	-
II	7078955	7081291	Tc3	0.0	+
II	7085043	7085208	RC123	4.4e-28	+
II	7085212	7085661	CELETC2	1.3e-146	+
II	7085735	7085852	RC35S	1.5e-14	+
II	7085979	7086162	NTC2A	4.6e-49	-
II	7086160	7086593	CELETC2	2.8e-137	+
II	7086593	7086830	NTC2A	7.6e-74	-
II	7087167	7087774	CEMUDR2	9.5e-24	+
II	7088248	7088379	LONGPAL3	1.1e-24	+
II	7088389	7088557	TIR54TA1_CE	4.9e-57	+
II	7088607	7089164	PALTTAA1_CE	2.6e-154	+
II	7089342	7089520	IR4	2.5e-37	+
II	7089941	7089980	CELE6	0.72	+
II	7090249	7090361	CELE6	1.0	+
II	7091674	7091863	PALTA1_CE	5.9e-10	-
II	7091986	7092040	CELE11	0.037	-
II	7091988	7092094	CELE12B	3.5	-
II	7092038	7092094	CELE11	1.9e-08	+
II	7093143	7093189	CERP4	0.0036	-
II	7093219	7093469	CERP4	2e-41	+
II	7095254	7095427	CELE2	0.0002	-
II	7107948	7108084	CELE4	2.5e-20	-
II	7108079	7108135	CELE4	9e-06	+
II	7108810	7108958	CELE46A	7.4e-11	+
II	7109004	7109086	CELE11	0.092	-
II	7109110	7109202	CELE46A	0.0032	+
II	7114013	7114263	CELE2	9.1e-40	-
II	7117098	7117400	CELE46A	1.8e-18	-
II	7124474	7124598	CELE2	3.5e-17	+
II	7125226	7125287	CELE46A	0.39	-
II	7125311	7125447	CELE46A	3.8e-07	-
II	7125593	7125765	NPALTA1_CE	4.8e-45	+
II	7129156	7129271	CEMUDR1	1.2e-24	+
II	7130100	7130177	CEMUDR1	3.3e-06	-
II	7132111	7132161	CeRep5	0.099	-
II	7138091	7138395	CELE46A	2e-21	+
II	7142346	7142409	TIR9TA1C_CE	0.00042	+
II	7155893	7156135	CERP2	4e-39	+
II	7156144	7156248	HAT4_CE	3.2e-30	+
II	7156376	7156572	CERP2	0.061	+
II	7157206	7157298	CELE11	2.5	-
II	7160116	7160305	CELE46A	1.4e-08	-
II	7163124	7163434	CELE46A	2.1e-17	+
II	7165099	7165241	NTC2A	1.9e-26	-
II	7172817	7172911	CELE46A	5.8e-10	+
II	7177131	7177249	CELE11	0.00013	+
II	7178328	7178444	CELE11	0.00063	+
II	7179446	7179584	CELE46A	2.9e-08	+
II	7184708	7184971	CELE46A	3.1e-12	-
II	7191602	7191905	CELE2	3.7e-61	-
II	7199768	7200045	CELE2	4.9e-41	+
II	7226351	7226392	CELE14A	5.1	-
II	7231266	7231365	PALTA5_CE	5.2	+
II	7231577	7231707	PALTA5_CE	0.31	-
II	7232164	7232379	CELE11	3.9e-31	-
II	7251474	7251772	CELE2	7.1e-57	-
II	7256306	7256691	CELE2	3.7e-67	+
II	7259858	7259923	PALTA5_CE	0.29	+
II	7262554	7262656	CELE45	1.6e-32	+
II	7263833	7263934	TIR9TA1C_CE	0.00036	+
II	7270654	7270864	TIR9TA1C_CE	0.00042	-
II	7270952	7271105	CELE11	2.5e-20	-
II	7291062	7291198	CELE46A	0.00075	+
II	7291201	7291271	CELE46A	0.66	+
II	7311828	7312060	PALTTTAAA2	5.3e-06	-
II	7312531	7312711	CELE2	3.9e-20	-
II	7315747	7315815	CELE11	0.0036	+
II	7322560	7322756	CELE11	1.4e-22	+
II	7349281	7349648	CELE12A	3.4e-122	+
II	7349595	7349674	CELE12A	1.2e-11	-
II	7353228	7353422	CER3-1-LTR_CE	1.7e-16	-
II	7364604	7364776	CELE2	6.9e-27	-
II	7365201	7365373	TIR43YW1_CE	9.5e-56	+
II	7365359	7365409	TIR43YW1_CE	9.4e-06	+
II	7365588	7365663	PALTA5_CE	1.1	-
II	7365850	7365999	PAL3A_CE	1.3e-43	-
II	7366162	7366237	PALTA5_CE	4.2	+
II	7368890	7368945	CER6-LTR_CE	0.22	-
II	7369287	7369550	LINE2A_CE	1.2e-46	-
II	7370553	7370788	CERP2	4.6e-14	+
II	7370642	7370899	CELE2	2e-29	+
II	7371677	7371780	PALTA3_CE	2.2e-28	-
II	7372530	7372644	PALTA3_CE	2.8e-32	+
II	7377231	7377288	NPALTA1_CE	0.0046	-
II	7377284	7377346	NPALTA1_CE	8.7e-07	-
II	7378449	7378624	LONGPAL3	2.3e-51	+
II	7378449	7378715	LONGPAL2	7.6e-50	-
II	7378972	7379085	DNA-3-1_CE	9.1e-10	+
II	7379698	7380289	HAT4_CE	4.7e-206	-
II	7390992	7391754	Tc1A	4.5e-216	+
II	7391759	7391916	Tc1A	2.1e-41	+
II	7394427	7394494	NPALTA1_CE	4.5e-07	-
II	7394471	7394557	CELE2	0.003	+
II	7401324	7401405	CELE11	0.0001	+
II	7403130	7403234	CELE11	0.092	-
II	7406134	7406254	CELE46A	4.8e-09	-
II	7437478	7437511	CELE14B	0.058	+
II	7439337	7439551	CER5-LTR_CE	2.1e-69	-
II	7439552	7444215	CER5-I_CE	0.0	-
II	7448761	7450303	HelitronY1A_CE	2.1e-107	+
II	7460307	7460757	CELETC2	1.4e-145	-
II	7464028	7464222	CELE12A	1.2e-30	-
II	7464060	7464284	CELE11	0.013	-
II	7464224	7464284	CELE12A	2.6e-15	-
II	7470470	7470626	CEMUDR1	0.0018	-
II	7471762	7472094	CELE1	1.2e-75	-
II	7482642	7482827	CELE46A	1.7e-13	-
II	7486611	7486855	HelitronY2_CE	2.9e-78	+
II	7486866	7486936	CELE46A	0.013	-
II	7486964	7487124	CELE46A	1.8e-15	+
II	7496908	7497062	TIR54TA1_CE	4e-07	+
II	7502296	7504632	Tc3	0.0	-
II	7505092	7505118	PALTA3_CE	9.1	-
II	7505148	7505191	PALTA3_CE	9.2	-
II	7506647	7506844	IR4	1.2e-51	+
II	7512585	7512735	Tc1A	5.1e-09	+
II	7516674	7518284	Tc1	0.0	-
II	7523903	7524134	LINE2E_CE	5.5e-55	+
II	7536952	7537119	CELE14B	6e-35	-
II	7537352	7537584	CELE2	1.1e-19	-
II	7540075	7540207	CELE2	5.2e-13	-
II	7541074	7541270	CELE2	6.6e-22	+
II	7543517	7543561	CELE2	0.0049	+
II	7543554	7543718	CELE2	1.1e-05	-
II	7546192	7546642	CELETC2	3.1e-140	-
II	7572841	7572912	PALTA5_CE	6.4	+
II	7573025	7573163	CELE11	0.23	+
II	7573092	7573163	PALTA5_CE	0.067	-
II	7573903	7573974	PALTA5_CE	0.059	+
II	7573903	7574035	CELE11	0.24	-
II	7574154	7574225	PALTA5_CE	6.4	-
II	7577803	7578006	CELE46A	1.1e-09	+
II	7583900	7583977	PALTA5_CE	2.5	-
II	7584967	7585032	PALTA5_CE	6.0	-
II	7585225	7585301	Tc1A	0.91	-
II	7592721	7592824	CELE11	3.3e-05	-
II	7595058	7595250	CEMUDR1	0.001	-
II	7596070	7596151	CELE46A	5.7e-06	+
II	7596153	7596387	CELE46A	6.8e-10	+
II	7596635	7596951	CELE2	2.1e-29	+
II	7608564	7608736	CELE2	8.1e-24	-
II	7608762	7608877	CELE2	1.1e-21	-
II	7610301	7610676	CELE2	1.7e-63	-
II	7611990	7612251	CELE2	2.4e-20	-
II	7612683	7612776	PAL5A_CE	7.3	+
II	7618660	7619034	CELE4	4.2e-36	-
II	7619363	7619479	CELE46A	0.003	+
II	7619479	7619559	CELE46A	0.014	+
II	7629347	7629447	PALTA5_CE	8.0	-
II	7645033	7645241	CELE46A	8.7e-07	+
II	7649378	7649473	CELE11	0.0031	-
II	7649378	7649522	CELE11	0.029	+
II	7655512	7655639	CELE46A	5e-09	-
II	7656716	7656759	CELE12A	0.064	-
II	7659256	7659407	CELE2	2.1e-26	+
II	7659460	7659546	CELE2	0.00022	-
II	7660550	7660869	CELE2	6.8e-46	-
II	7667818	7667943	CELE14A	0.00022	-
II	7684838	7684892	CELE46A	0.0067	-
II	7684894	7685046	CELE46A	1.4e-12	-
II	7685058	7685117	CELE46A	0.003	-
II	7686695	7686881	CELE11	1.3e-09	+
II	7694315	7694388	CELE46A	9.3e-05	-
II	7694488	7694529	CELE12B	0.52	-
II	7699180	7699247	CeRep5	0.016	-
II	7708938	7708975	NPAL5A_CE	0.00027	-
II	7708979	7709062	CeRep5	8.2e-10	+
II	7709245	7709375	CELE2	2.7e-28	+
II	7715421	7715530	CELE46A	2.6e-09	-
II	7715542	7715677	CELE46A	4.2e-13	-
II	7758889	7758943	NPALTA1_CE	0.0022	-
II	7777093	7777312	CELE7	2.8e-40	+
II	7778437	7778707	CELE2	2.9e-27	+
II	7781236	7781316	CELE46B	1.2e-05	+
II	7784834	7785080	HelitronY2_CE	1e-82	-
II	7785792	7786136	CELE1	6e-69	-
II	7803848	7803925	PALTA5_CE	0.63	-
II	7804109	7804174	PALTA5_CE	9.1	+
II	7804919	7804984	PALTA5_CE	8.3	-
II	7805170	7805255	PALTA5_CE	4.1	-
II	7806641	7806694	CELE12B	20.0	+
II	7813030	7813232	CELE11	6.9e-25	-
II	7816243	7816417	CELE46B	0.28	-
II	7837591	7837800	PALNN1_CE	6e-72	-
II	7840153	7840356	CELE11	5.5e-14	+
II	7845810	7845886	CELE12A	0.014	+
II	7851182	7851385	CELE46A	1.3e-17	+
II	7851888	7852213	CELE2	2.8e-60	+
II	7863669	7863791	HAT2_CE	1.1e-23	-
II	7863917	7864197	CER3-1-LTR_CE	1.3e-35	+
II	7867238	7867536	CELE2	3e-19	-
II	7868623	7868713	CEMUDR1	21.0	-
II	7872475	7872780	CELE2	4.8e-49	+
II	7884695	7884742	CELE2	0.059	+
II	7885393	7885461	CEMUDR1	2.0	+
II	7885415	7885543	CELE46A	8e-13	-
II	7887011	7887104	CELE46A	0.0067	-
II	7901587	7901779	CELE46A	1.7e-12	-
II	7909924	7910184	CELE46A	4.9e-17	-
II	7916824	7916921	CELE46A	0.035	-
II	7922552	7924154	Tc6	0.0	+
II	7933399	7933642	CELE46A	2.3e-27	+
II	7939065	7939350	CELE46A	3.5e-18	-
II	7939360	7939721	PALTTAA1_CE	8.4e-10	-
II	7939482	7939742	PALTTAA3_CE	9.1e-20	+
II	7941971	7942274	CELE1	5.6e-60	-
II	7953553	7953844	CELE46A	3.8e-84	+
II	7953798	7953930	CELE46B	5.5e-10	+
II	7953839	7954001	CEMUDR1	1.8e-06	-
II	7953840	7953930	CELE46A	1.8e-22	+
II	7975124	7975348	CELE46A	9.7e-28	-
II	8005588	8005700	CELE46A	1.1e-12	+
II	8011788	8011843	IR1_CE	2.9e-14	+
II	8014296	8014378	CERP2	0.1	+
II	8014344	8014425	NPALTA1_CE	0.013	+
II	8014374	8014452	CERP2	7.7e-11	-
II	8015226	8015324	PALTA4_CE	0.0069	-
II	8015273	8015406	CELE1	6.8e-21	-
II	8015321	8015437	PALTTTAAA3	2.4	+
II	8015396	8015548	PALTTTAAA1	0.00022	+
II	8024642	8024896	CELE2	1.3e-51	+
II	8029876	8030001	CELE46A	5e-07	-
II	8033028	8033343	CELE46A	1.9e-22	-
II	8041818	8041890	CER12-LTR_CE	0.031	-
II	8047708	8047808	CELE46A	2e-05	+
II	8049515	8049643	CEMUDR1	0.0048	-
II	8049675	8049872	PALTA4_CE	4.9e-61	+
II	8049883	8050127	HelitronY2_CE	1.9e-77	-
II	8051051	8051347	CELE46A	1.2e-31	+
II	8056020	8056133	LR9A	4.3e-11	-
II	8057390	8057594	CELE46A	2.7e-12	+
II	8072638	8072718	CERP2	0.00069	+
II	8074954	8075337	CELE2	7.8e-59	-
II	8078801	8078890	CELE11	4.7e-10	+
II	8079840	8079960	CERP2	6.1e-08	-
II	8081451	8081517	LR9A	0.0025	+
II	8081700	8081775	LR9A	6e-08	-
II	8083281	8083610	CELE2	1.9e-57	-
II	8088257	8088314	CELE2	0.13	-
II	8089725	8089965	CELE2	2.6e-13	+
II	8096819	8096966	MAR_CE	2.7e-39	+
II	8096967	8097849	MAR_CE	0.0	+
II	8103396	8103462	PALTA5_CE	7.3	+
II	8107996	8108769	PALTA1_CE	2.2e-224	+
II	8111062	8111207	CELE46A	0.00072	+
II	8111697	8111995	CELE1	1.1e-69	+
II	8123235	8123601	CELE2	1.2e-46	+
II	8127748	8128058	CERP2	2.5e-72	+
II	8135664	8135759	CELE2	2.6e-18	+
II	8145607	8145664	CELE2	0.14	-
II	8145607	8145834	CELE2	0.71	+
II	8145825	8145934	PALTA2_CE	2.7e-24	-
II	8145945	8146012	LR9A	0.041	-
II	8146000	8146264	CELE2	2.3e-28	+
II	8147997	8148093	CELE2	2.4e-14	-
II	8177697	8177725	CELE12B	2.7	-
II	8180498	8180699	CELE11	1.1e-25	-
II	8181561	8181649	CELE2	6.5e-17	+
II	8188039	8188356	CELE2	1.2e-43	-
II	8194473	8194550	CELE46A	4.3e-05	+
II	8194615	8194688	CELE46A	0.002	+
II	8196544	8196861	CELE46A	1.9e-25	-
II	8203313	8203527	TIR9TA1C_CE	2.4e-06	+
II	8211767	8211856	CELE46A	0.067	-
II	8211858	8211937	CELE46A	0.00021	+
II	8213811	8213979	CELE2	0.0024	+
II	8214926	8214986	NPALTA1_CE	7.5	-
II	8215053	8215250	PALTA4_CE	7e-59	-
II	8229253	8229337	CELE2	3.9e-17	-
II	8229893	8230829	LINE2G_CE	1.2e-269	+
II	8231939	8232070	CELE46A	8.9e-11	+
II	8238560	8238617	CELE12A	0.087	+
II	8239687	8239892	TIR9TA1C_CE	6.1e-08	-
II	8240753	8240905	CELE12B	5.1e-44	+
II	8241210	8241317	PALTA5_CE	0.0047	+
II	8243810	8243974	NDNAX2_CE	5.4e-08	+
II	8244017	8244041	CeRep52	32.0	+
II	8245953	8246017	CeRep52	0.52	-
II	8255390	8255444	LR9A	1e-05	+
II	8255424	8255586	MINISAT1_CE	1.1e-23	-
II	8255495	8255692	CERP16	2.9e-43	-
II	8255573	8255793	LR9A	3.2e-28	+
II	8263245	8263314	PALTA5_CE	0.44	-
II	8268997	8269249	CELE46A	5.8e-08	-
II	8278994	8279099	PAL9A_CE	6.9e-09	-
II	8279021	8279101	NPALTA1_CE	9e-11	-
II	8279041	8279354	CELE2	5.6e-08	-
II	8279310	8279389	NPALTA1_CE	4e-07	+
II	8285999	8286191	HelitronY3_CE	1.6e-70	+
II	8286743	8287337	Vingi-2_CE	3.1e-26	-
II	8287634	8287762	CeRep53	1.7e-05	-
II	8287648	8287735	CeRep53	2.1e-24	+
II	8287737	8287893	CeRep53	7.4e-47	+
II	8287902	8288051	HAT4_CE	1.3e-45	+
II	8287997	8288399	HAT4_CE	4.4e-115	+
II	8288344	8288430	HAT4_CE	1.4e-23	+
II	8288432	8288588	CeRep53	1.9e-47	+
II	8288590	8288746	CeRep53	1.5e-49	+
II	8288748	8288904	CeRep53	5.6e-46	+
II	8288906	8289062	CeRep53	3.8e-50	+
II	8289064	8289220	CeRep53	1e-46	+
II	8289222	8289378	CeRep53	1.3e-47	+
II	8289380	8289536	CeRep53	2.2e-48	+
II	8289538	8289694	CeRep53	4.4e-48	+
II	8289696	8289852	CeRep53	3e-48	+
II	8289854	8290010	CeRep53	3.4e-48	+
II	8290012	8290168	CeRep53	1.5e-48	+
II	8290170	8290326	CeRep53	2.3e-49	+
II	8290328	8290484	CeRep53	7.1e-50	+
II	8290486	8290642	CeRep53	9.1e-49	+
II	8290644	8290800	CeRep53	1e-49	+
II	8290802	8290958	CeRep53	5.1e-50	+
II	8290962	8291116	CeRep53	2.5e-49	+
II	8291118	8291274	CeRep53	4.4e-47	+
II	8291276	8291432	CeRep53	8.9e-50	+
II	8291434	8291590	CeRep53	4.8e-50	+
II	8291592	8291748	CeRep53	6.4e-51	+
II	8291750	8291906	CeRep53	5.8e-48	+
II	8291908	8292064	CeRep53	1.7e-49	+
II	8292066	8292222	CeRep53	3.4e-51	+
II	8292224	8292380	CeRep53	1.8e-48	+
II	8292382	8292538	CeRep53	1.8e-47	+
II	8292540	8292696	CeRep53	6e-49	+
II	8292698	8292846	CeRep53	1.9e-43	+
II	8292856	8292991	CeRep53	7.5e-24	+
II	8293051	8293177	LONGPAL2	1.9	-
II	8297369	8297522	CeRep1A	7.4e-31	-
II	8297571	8298034	CeRep1A	6.1e-84	+
II	8313523	8313593	TIR54TA1_CE	0.016	-
II	8321963	8322051	CELE6	5.9e-24	+
II	8330227	8330529	CELE46A	9.2e-33	+
II	8331426	8331485	CELE2	0.00059	-
II	8334481	8334582	PALTTAA3_CE	3.9e-17	-
II	8336659	8336798	PALTTAA3_CE	2.8e-11	+
II	8336663	8336869	IR3_CE	1.9e-05	+
II	8362408	8362505	PALTTTAAA1	2.7e-14	+
II	8365420	8365492	PALTA5_CE	0.38	+
II	8366236	8366356	PALTA5_CE	0.02	+
II	8366495	8366580	Tc1A	47.0	-
II	8383354	8383431	LR9A	0.037	-
II	8384210	8384265	TIR9TA1C_CE	0.0005	-
II	8394656	8394813	CELE11	3.7e-12	-
II	8400693	8400855	CELE46A	1.8e-17	-
II	8420201	8420281	PALTA1_CE	1.7e-07	-
II	8420517	8420622	PALNN1_CE	2.4e-05	-
II	8422014	8422121	Tc1A	76.0	-
II	8422193	8422268	PALTA5_CE	0.39	+
II	8422870	8423127	CELE2	4e-29	-
II	8422982	8423216	CERP2	2.2e-12	-
II	8429273	8429406	CELE2	5.3e-28	-
II	8433045	8433237	HelitronY3_CE	5.2e-70	-
II	8439421	8439606	CELE11	6.6e-15	-
II	8449085	8449149	CEMUDR1	28.0	-
II	8450432	8450540	PALTTAA1_CE	7.2	-
II	8450515	8450563	CELE12B	4.5	-
II	8452767	8452907	CELE46A	1.5e-11	-
II	8452913	8453062	CELE46A	5.1e-06	-
II	8455257	8455386	CERP2	8.6e-08	+
II	8455372	8455670	CELE46A	3.7e-20	+
II	8456534	8456630	TC2	0.00093	-
II	8456535	8456745	CELE12B	0.099	+
II	8456751	8456885	CELE2	2.1e-26	+
II	8459566	8460461	HelitronY4_CE	8.5e-283	-
II	8460195	8460713	Helitron1_CE	3e-13	+
II	8460344	8460504	HelitronY1A_CE	1.8e-19	+
II	8460390	8460610	HelitronY1A_CE	1.4e-50	-
II	8460505	8460967	HelitronY1_CE	6.6e-142	-
II	8471702	8471831	LINE2B_CE	3.4e-12	-
II	8471749	8471867	LINE2C_CE	1.9e-17	-
II	8476173	8476237	CeRep52	0.3	+
II	8478999	8479155	CELE11	4.1e-09	-
II	8479916	8480271	CELE2	1.5e-58	-
II	8481431	8481734	CELE2	9.7e-53	+
II	8484917	8485118	CER1	2.5	+
II	8485013	8485358	CELE46A	9.4e-24	-
II	8502049	8502160	CELE11	0.00032	-
II	8502988	8503102	LINE2D_CE	9.1e-08	-
II	8503179	8503328	CELE11	1.4e-07	-
II	8504111	8504152	CELE12B	0.97	+
II	8514413	8514545	CELE46A	2.4e-06	-
II	8529025	8529067	CELE11	0.58	-
II	8529085	8529129	CELE11	0.84	+
II	8530430	8530579	CELE46A	1.9e-09	-
II	8530564	8530729	CELE46A	1.5e-21	-
II	8534729	8534967	PAL8C_5	1.3e-30	-
II	8534975	8535903	Tc1A	3.5e-64	+
II	8538706	8538843	CELE46A	0.045	+
II	8540420	8540506	CELE11	0.027	+
II	8555406	8555494	CeRep52	1.8e-05	-
II	8564197	8564568	CELE2	1.7e-67	+
II	8567728	8567839	CELE46A	8.5e-11	-
II	8567869	8567967	CELE46A	2.7e-05	-
II	8583279	8583533	CELE2	3.9e-25	+
II	8594000	8594070	PALTTAA2_CE	0.81	-
II	8594005	8594116	CELE2	0.43	+
II	8603762	8603794	PALTA4_CE	12.0	+
II	8633980	8634080	CELE11	0.00039	-
II	8640227	8640433	CELE11	1.1e-21	+
II	8649152	8649198	NPALTA1_CE	1.3	+
II	8658923	8658983	PALTTAA2_CE	3.4	-
II	8668187	8668434	HelitronY2_CE	3.2e-81	-
II	8669920	8670147	CELE2	1.9e-21	+
II	8673325	8673395	LR9A	0.00023	-
II	8673397	8673509	LR9A	2.3e-21	-
II	8673486	8673587	CERP16	1.2e-12	+
II	8689738	8689803	PALTA5_CE	0.22	-
II	8689916	8690041	PALTA5_CE	12.0	-
II	8689988	8690056	PALTA5_CE	5.2	+
II	8690151	8690263	LR9A	8.7e-11	+
II	8690544	8690618	CELE45	0.023	+
II	8696201	8696341	CERP1	3.7e-16	-
II	8696363	8696525	CELE1	7.2e-21	+
II	8712946	8712995	NPALTA1_CE	1.7e-08	-
II	8713674	8713955	CELE1	7.1e-53	+
II	8725795	8725849	PALTA3_CE	7.8	-
II	8725868	8726020	CELE46A	1.6e-08	+
II	8726451	8726581	CELE11	0.011	-
II	8728515	8728695	TC4	0.00032	-
II	8755548	8755729	CELE11	9.4e-21	-
II	8756727	8756743	RCD1	6.1	-
II	8761623	8761713	PAL8C_1	7.3e-06	-
II	8774525	8774845	CELE46A	1.7e-20	-
II	8799586	8799764	CELE11	0.0041	-
II	8801465	8801596	CELE11	0.071	+
II	8805974	8806200	CELE46A	3.7e-22	-
II	8813370	8813481	CELE46A	1.9e-10	-
II	8815250	8815312	PALTA5_CE	16.0	+
II	8816028	8816092	PALTA5_CE	0.1	+
II	8824219	8824284	PALTA5_CE	0.0062	+
II	8833973	8834021	CeRep52	0.017	-
II	8835068	8835164	CEMUDR1	0.24	-
II	8836793	8836868	PALTA5_CE	1.7	-
II	8837051	8837116	PALTA5_CE	0.0094	+
II	8837056	8837145	Tc1A	7.5	-
II	8837868	8837933	PALTA5_CE	0.015	-
II	8856199	8856336	CELE11	2.8	-
II	8860060	8860850	PAL5A_CE	1.7e-280	+
II	8861944	8863548	TC5A	0.0	+
II	8867339	8867584	HelitronY2_CE	3e-80	+
II	8867895	8868029	CELE46A	2.1e-06	+
II	8867955	8868091	CELE46B	0.0029	-
II	8868026	8868091	CELE46A	1.7e-05	-
II	8876718	8876810	CELE2	2.9e-18	-
II	8878074	8878138	CELE2	0.00025	+
II	8878293	8878442	PAL3A_CE	7.3e-46	-
II	8890185	8890393	CELE2	0.0018	+
II	8896361	8896400	CERP2	0.0032	+
II	8905321	8905638	CELE2	8.7e-37	+
II	8905940	8906002	CELE2	0.016	+
II	8910411	8910812	LINE2G_CE	8.5e-94	+
II	8912123	8912139	CeRep52	6.7	+
II	8943001	8943325	CELE2	1.1e-28	-
II	8950517	8950736	CELE11	2.2e-24	+
II	8954753	8954821	CELE46A	0.71	+
II	8962973	8963280	CELE46A	4e-23	-
II	8963271	8963613	CELE2	4e-66	+
II	8969531	8969707	CELE2	1.3	-
II	8970485	8970557	CERP2	0.0082	-
II	8974626	8974749	Vingi-2_CE	0.3	-
II	8974753	8974987	Vingi-2_CE	5.7e-05	-
II	8975471	8975602	CeRep53	1.7e-05	+
II	8975643	8975772	CeRep53	2.4e-06	+
II	8975815	8975947	CeRep53	2.3e-06	+
II	8975987	8976119	CeRep53	1.2e-07	+
II	8976159	8976291	CeRep53	1.4e-07	+
II	8976331	8976462	CeRep53	2.3e-07	+
II	8976503	8976635	CeRep53	6.6e-07	+
II	8976675	8976807	CeRep53	1.4e-07	+
II	8976847	8976979	CeRep53	6.6e-07	+
II	8977019	8977151	CeRep53	8.4e-07	+
II	8977191	8977323	CeRep53	1.4e-07	+
II	8977363	8977489	CeRep53	1e-06	+
II	8978047	8978252	CELE2	0.0011	+
II	8990801	8991061	CELE46A	9e-18	+
II	8991174	8991379	CELE7	7.1e-21	+
II	8992301	8992502	CELE12A	1.8e-24	-
II	8992557	8992646	NPALTA1_CE	3.5e-10	-
II	9000695	9000834	CELE46A	5.6e-08	-
II	9001859	9002032	CELE46A	4.1e-09	-
II	9002801	9002873	CELETC2	1.6e-11	+
II	9004370	9004585	TIR9TA1C_CE	1.4e-05	-
II	9012336	9012405	CELE11	1.8	+
II	9014697	9014843	CELE11	0.015	-
II	9016066	9016258	TIR9TA1C_CE	8.3e-06	+
II	9024982	9025132	CELE46A	6.1e-09	-
II	9033873	9033893	CeRep52	19.0	-
II	9039298	9039463	CELE2	3.8e-25	-
II	9039596	9039693	CERP2	0.066	-
II	9039671	9039725	CELE2	6e-07	+
II	9040814	9041069	CELE2	1.2e-16	-
II	9041771	9041935	TIR21T5A_CE	5e-56	+
II	9058178	9058440	CELE45	7.1e-79	+
II	9058685	9058795	CELE46A	1.4e-09	-
II	9058685	9058867	CELE46A	0.0058	+
II	9058794	9058889	PALTTTAAA1	9.1e-20	+
II	9058941	9059003	CELE46A	0.014	-
II	9068175	9068252	CERP4	1.6e-08	+
II	9068263	9068530	CERP4	4.6e-36	+
II	9078007	9078215	CELE11	1.4e-27	-
II	9084823	9085235	HAT4_CE	2.7e-132	-
II	9096847	9096961	PALTTAA1_CE	1e-24	-
II	9096965	9097148	IR3_CE	1.9e-52	-
II	9101296	9101413	PALTTTAAA2	0.0008	-
II	9102437	9102512	CELE12A	4.5e-20	-
II	9103112	9103169	HelitronY3_CE	0.65	+
II	9103464	9103836	CELE1	1.2e-74	+
II	9105929	9106211	Mariner3_CE	1.4e-73	-
II	9106211	9106386	LONGPAL3	2.1e-53	+
II	9106211	9106478	LONGPAL2	1.6e-52	-
II	9108954	9109111	CERP2	0.0061	-
II	9112179	9112250	CELE46A	0.19	+
II	9112290	9112463	CELE46A	0.62	+
II	9112454	9112536	CELE46A	0.0025	-
II	9115303	9115464	TIR9TA1C_CE	0.00037	-
II	9119378	9119655	CELE7	1.6e-09	+
II	9122802	9122930	CELE46A	0.00036	-
II	9125703	9125811	HAT3_CE	7.7e-05	+
II	9125743	9125892	PAL3A_CE	1.7e-44	+
II	9130149	9130349	CELE11	8.8e-33	+
II	9131286	9131336	CELE12B	40.0	+
II	9150775	9150839	PALTA5_CE	1.3	+
II	9151585	9151650	PALTA5_CE	0.0017	-
II	9156099	9156229	LINE2F_CE	5.8e-37	+
II	9164359	9164514	PAL8C_3	2.6e-23	+
II	9165256	9165315	LONGPAL2	3.0	+
II	9173961	9174269	CELE1	7.9e-61	+
II	9179887	9179955	CELE11	0.33	-
II	9184789	9184887	CELE11	0.0001	+
II	9184890	9184953	CELE11	5.3e-06	+
II	9188850	9188984	CELE11	0.037	+
II	9201979	9202319	HelitronY4_CE	1.9e-118	+
II	9202235	9202383	RCD1	4.6e-48	-
II	9202351	9202443	Helitron1_CE	3.3e-17	+
II	9202396	9203108	HelitronY1_CE	1.9e-217	+
II	9202939	9203214	HelitronY1_CE	5.2e-74	+
II	9203105	9203953	HelitronY1_CE	5.2e-296	+
II	9210699	9210876	CELE46A	5.9e-12	-
II	9211806	9211884	LmeSINE1c	5.2	-
II	9224709	9224993	PALTTTAAA2	4.4e-20	+
II	9225871	9225941	CeRep52	30.0	+
II	9227766	9227934	CELE11	2.3e-22	-
II	9245645	9245729	PALTTTAAA2	0.044	-
II	9245702	9245805	PALTTTAAA2	6.4e-05	-
II	9249449	9249790	CERP3	4e-29	+
II	9249599	9249793	CERP16	6e-35	+
II	9267170	9267249	CELE46A	0.0039	+
II	9268690	9268890	CELE11	1.4e-37	-
II	9272004	9272353	CELE2	1.2e-63	+
II	9273131	9273327	CERP2	0.0041	+
II	9274419	9274736	CELE1	5e-74	-
II	9280696	9280782	CELE46A	0.013	-
II	9280794	9280929	CELE46A	8.5e-05	-
II	9289274	9289395	CELE14B	1.2e-15	-
II	9290815	9290922	PALTTAA1_CE	1.6e-16	-
II	9292966	9293039	IR4	5.1	-
II	9299058	9299190	TIR54TA1_CE	2.7e-12	+
II	9301852	9302044	TC4	1e-09	-
II	9302104	9302185	DNA-3-1_CE	1.7e-05	+
II	9302277	9302460	CELE11	2.3e-14	-
II	9316609	9316703	CELE11	0.00027	-
II	9317290	9317516	TIR9TA1C_CE	1.1e-05	-
II	9331817	9331895	IR3_CE	28.0	-
II	9331938	9332126	PALTTAA3_CE	1.2e-14	-
II	9332137	9332212	PALTTAA3_CE	1.4e-05	+
II	9333219	9333275	PALTA3_CE	2.9	-
II	9336444	9336591	CELE2	2.5e-19	+
II	9336600	9336790	CELE2	4.8e-31	+
II	9341985	9342099	CELE46A	4.3e-13	-
II	9342090	9342203	CELE11	2.1e-15	+
II	9346288	9346306	CeRep52	38.0	+
II	9348159	9348220	Tc1A	54.0	-
II	9348416	9348480	PALTA5_CE	0.095	+
II	9349172	9349286	PALTA2_CE	47.0	-
II	9349192	9349259	PALTA5_CE	0.013	-
II	9349429	9349530	PALTA5_CE	1.1	+
II	9349957	9350198	CELE2	2.1e-27	-
II	9350025	9350197	CELE2	1.3e-27	+
II	9357719	9357855	PALTTTAAA2	7.7e-06	+
II	9358868	9359209	CELE2	2.5e-54	-
II	9360164	9360630	CELE2	7.6e-15	-
II	9361273	9361462	TIR9TA1C_CE	6.9e-33	-
II	9362690	9362845	CELE2	2.9e-31	+
II	9363413	9363563	PAL3A_CE	2.8e-42	+
II	9365181	9365300	CELE1	4.6	-
II	9368168	9368495	CELE2	3.9e-42	+
II	9370290	9370391	CELE46A	2.2e-05	-
II	9370811	9370931	CELE46A	6.5e-08	+
II	9373817	9373980	CELE46A	8.4e-11	+
II	9375472	9375815	LINE2B_CE	2.1e-08	-
II	9376797	9376924	CELE46A	3.7e-05	-
II	9379666	9379750	CELE12A	4e-13	+
II	9381601	9381761	NPALTA1_CE	5.9e-41	+
II	9381872	9381938	LINE2B_CE	1.6	-
II	9382183	9382283	PALTTTAAA1	5.7e-07	-
II	9382446	9382797	CELE1	1.7e-06	+
II	9382854	9382923	CELE14B	6.4e-10	-
II	9384417	9384575	CELE11	8.6e-06	-
II	9386352	9386513	LINE2B_CE	0.79	-
II	9388545	9388684	CELE6	1.1e-06	-
II	9389477	9389954	HAT1_CE	1.4e-28	-
II	9389538	9389706	CERP16	2.7e-44	-
II	9390263	9390572	CERP2	2.8e-47	-
II	9390994	9391355	CERP4	4.5e-08	+
II	9391237	9391514	CELE1	5.8e-43	-
II	9391566	9391717	NDNAX2_CE	4.9e-06	-
II	9391751	9391997	NDNAX2_CE	1.1e-35	-
II	9392061	9392383	PALTTAA3_CE	6.3e-51	-
II	9392443	9392505	CeRep1A	0.005	+
II	9393414	9394255	TC5A	0.0	+
II	9399165	9399253	CELE12B	5.1	-
II	9403491	9403593	CELETC2	3.6e-11	+
II	9403493	9403555	NTC2A	2.5e-11	-
II	9403518	9403607	NTC2A	4.6e-24	-
II	9404832	9404919	CeRep55	6.4e-19	+
II	9404895	9404994	CeRep55	1.9e-22	+
II	9404945	9405043	CeRep55	2.2e-22	+
II	9405045	9405141	CeRep55	2.1e-20	+
II	9405117	9405216	CeRep55	1.5e-22	+
II	9405217	9405316	CeRep55	8e-22	+
II	9405317	9405414	CeRep55	9.6e-23	+
II	9405420	9405530	MSAT1_CE	5.4e-17	+
II	9418726	9418853	CELE1	0.00087	+
II	9429867	9430098	CELE46A	0.0047	-
II	9447380	9447411	CELE12B	40.0	+
II	9476497	9476808	HelitronY4_CE	4.1e-62	+
II	9522164	9522278	TIR43YW1_CE	1e-17	+
II	9522280	9522385	TIR43YW1_CE	3e-18	+
II	9522362	9522401	TIR43YW1_CE	2.2	-
II	9522389	9522568	TIR43YW1_CE	2.3e-46	+
II	9526475	9526552	CERP2	0.00038	-
II	9526792	9526865	NPALTA1_CE	0.52	+
II	9533978	9536778	LINE2G_CE	5.2e-266	-
II	9554569	9554801	TIR9TA1C_CE	0.00024	+
II	9557044	9557167	CELE2	1.6e-13	-
II	9560293	9560600	CELE2	2.9e-63	-
II	9561416	9561638	CELE46A	2.7e-12	+
II	9562510	9562571	Tc1A	3.8	+
II	9562765	9562830	PALTA5_CE	0.0031	+
II	9563571	9563637	PALTA5_CE	0.0017	-
II	9564964	9564996	PALTTAA2_CE	3.4	+
II	9565613	9565826	CELE11	1.4e-39	+
II	9566920	9568548	LONGPAL1	0.0	+
II	9568545	9569296	LONGPAL1	1.5e-261	+
II	9573336	9573374	CELE2	1.1	-
II	9576496	9576594	CELE11	0.43	-
II	9580853	9581093	DNA-3-1_CE	2.9	-
II	9586439	9586497	CELE46A	0.091	+
II	9600924	9601030	PALTA5_CE	22.0	+
II	9602246	9602276	CeRep52	1.6	+
II	9604595	9604714	CELE46A	2.6e-08	-
II	9605696	9605888	CELE11	2e-30	-
II	9614510	9614585	CELE11	0.89	+
II	9615362	9615691	CELE2	3.1e-51	+
II	9622430	9622513	PALTTAA2_CE	0.5	-
II	9624312	9624471	CELE46B	0.00035	-
II	9628465	9628560	LR9A	0.02	+
II	9629340	9629418	PALTA5_CE	0.59	-
II	9629601	9629667	PALTA5_CE	0.012	+
II	9630420	9630543	PALTA5_CE	0.00076	+
II	9630598	9630725	PALTA5_CE	3.8	-
II	9630668	9630744	PALTA5_CE	0.14	+
II	9631778	9631935	CEMUDR2	3.8	-
II	9631863	9632525	HelitronY4_CE	7.4e-191	-
II	9632359	9632586	RCC9	8.9e-41	-
II	9632457	9633493	HelitronY4_CE	1.8e-294	-
II	9633169	9634076	HelitronY1_CE	1.2e-218	-
II	9634027	9634176	RCD1	3.9e-45	+
II	9634076	9634284	HelitronY4_CE	1.8e-73	-
II	9634256	9634346	PALTTAA2_CE	25.0	+
II	9634282	9634465	HelitronY1A_CE	2.2e-35	-
II	9634452	9634726	RC123	4.1e-77	-
II	9634593	9634791	HelitronY2_CE	2.1e-25	-
II	9635363	9635381	CeRep52	38.0	+
II	9635985	9636083	TC5B	0.0013	+
II	9636289	9636368	DNA-3-1_CE	0.0033	+
II	9636299	9636393	TC5B	0.026	-
II	9639389	9639568	CELE2	6.9e-34	+
II	9642229	9642578	CELE7	1.1e-44	-
II	9643202	9643488	CELE7	5.6e-42	+
II	9651391	9651433	PALTTAA2_CE	2.3	+
II	9666099	9666381	CELE7	9.4e-06	-
II	9668734	9669051	CELE1	2e-71	-
II	9671784	9672153	CELE2	1.4e-60	-
II	9673369	9674828	Vingi-2_CE	0.0	-
II	9677964	9677990	CeRep52	1.1	+
II	9680333	9680603	CERP2	0.00012	-
II	9680386	9680575	CELE2	1.8e-05	+
II	9681229	9681510	CELE7	1.1e-21	+
II	9682426	9682557	CELE2	0.53	+
II	9687225	9687314	CERP2	4.9e-23	+
II	9687258	9687336	NPALTA1_CE	0.12	-
II	9687313	9687384	CERP2	1.7e-07	+
II	9688222	9689379	LONGPAL1	0.0	+
II	9692511	9692764	CELE46A	0.17	-
II	9693345	9693421	PAL8C_2	3e-08	+
II	9695520	9695576	CELE46A	0.0039	-
II	9695613	9695680	CELE46A	0.0015	-
II	9697211	9698269	RTE1	0.0	-
II	9699636	9700024	PAL8A_CE	2.2e-148	+
II	9700033	9700225	CELE7	1.9e-07	-
II	9700805	9700961	CELE4	1.2e-31	-
II	9700961	9701066	CELE4	4.1e-20	+
II	9703031	9703313	CELE2	4.8e-41	+
II	9716330	9716429	NPALTA1_CE	7.5	-
II	9718797	9719098	Chapaev-2_CE	1.8e-27	-
II	9722887	9722941	CELE14B	8.4	-
II	9725938	9726087	TC4	7.8e-05	+
II	9725984	9726090	TC4	1e-09	-
II	9726262	9726414	TC4	7.2e-12	+
II	9730012	9730087	PALTA5_CE	9.0	-
II	9734225	9734316	PALTTTAAA1	8e-07	+
II	9734418	9734521	IR3_CE	0.00054	-
II	9734537	9734660	IR3_CE	1.8e-06	+
II	9738225	9738456	CELE2	3.5e-25	-
II	9739349	9739569	CELE46B	0.58	+
II	9741094	9741379	CELE2	1.7e-34	+
II	9746022	9746232	PALTTTAAA3	0.13	+
II	9746195	9746272	CELE1	0.1	+
II	9746251	9746306	CERP2	0.35	-
II	9750711	9751104	CELE2	3.9e-66	-
II	9751420	9751558	CELE46A	8.2e-07	+
II	9751809	9751938	CELE2	2.3e-14	+
II	9751992	9752194	CELE11	5.3e-40	-
II	9759869	9759922	CeRep52	0.016	-
II	9765564	9765646	CELE12B	34.0	-
II	9773327	9773424	RCD1	11.0	+
II	9773372	9773454	NPALTA1_CE	1.2	-
II	9773434	9773483	CELE1	17.0	+
II	9777341	9777636	HAT3_CE	3e-05	+
II	9786856	9787074	CELE46A	2.1e-17	-
II	9787952	9788002	TIR9TA1_CE	0.23	-
II	9788398	9788491	PALTA5_CE	18.0	-
II	9789593	9789668	PALTA5_CE	1.7	-
II	9789611	9789740	PALTA5_CE	14.0	-
II	9789852	9789917	PALTA5_CE	0.53	+
II	9790841	9790958	PALTA5_CE	2.4	-
II	9828216	9828367	CELE11	5.8e-06	+
II	9829100	9829238	CEMUDR1	0.56	+
II	9846686	9846867	CELE14B	4.9e-40	+
II	9871492	9871564	NTC2A	1.6e-07	+
II	9881296	9881399	HelitronY3_CE	0.58	-
II	9881407	9881437	CeRep52	22.0	+
II	9881746	9881816	CELE14A	0.38	-
II	9881989	9882044	CELE42	7.7	-
II	9882584	9882771	CELE2	4.5e-08	+
II	9885602	9885982	CELE2	5.2e-53	+
II	9899859	9900081	CELE11	2.3e-35	+
II	9911480	9911616	LINE2E_CE	4e-10	-
II	9912398	9912482	PALTA1_CE	6e-14	-
II	9912797	9913091	Tc3	2.8e-26	-
II	9913483	9913777	Tc3	4e-27	+
II	9915645	9915791	RC35	2.4e-05	+
II	9919875	9919906	CeRep52	1.2	-
II	9921385	9921696	CELE2	1.6e-20	-
II	9922517	9922753	CELE46A	3.1e-13	-
II	9923166	9923237	RC35	0.00072	+
II	9923300	9924396	TIR23T5A_CE	0.0	+
II	9924569	9924680	CEMUDR1	1.4e-24	+
II	9929131	9930028	CERP4	1e-288	+
II	9936539	9936646	CELE2	3.3e-15	-
II	9936649	9936683	CELE2	0.0017	+
II	9937150	9937539	CELE2	2.4e-45	+
II	9944527	9944824	CELE1	6.8e-66	+
II	9947665	9947794	PALTTAA2_CE	0.05	-
II	9947859	9948095	CELE2	7.1e-05	-
II	9952258	9952479	CELE11	6.7e-32	-
II	9953116	9953251	CELE11	8.8e-13	+
II	9954115	9954158	HelitronY3_CE	0.49	+
II	9956552	9956654	CELE14B	0.16	-
II	9958361	9958506	CELE11	0.016	-
II	9959387	9959570	TIR9TA1C_CE	6.8e-13	-
II	9960519	9960732	CELE11	5.2e-32	+
II	9962523	9962808	CELE2	2.9e-53	+
II	9966155	9966482	CELE46A	1.9e-25	+
II	9972707	9972841	CELE2	1e-10	+
II	9976279	9976301	CeRep52	9.5	+
II	9977858	9977942	CELE11	0.04	+
II	9980348	9980419	CELE14A	3.5e-07	+
II	9980556	9980639	TIR54TA1_CE	2.8e-17	-
II	9982054	9982177	MSAT1_CE	3.2e-13	+
II	9982182	9982250	MSAT1_CE	0.51	+
II	9983003	9983110	PALTTTAAA2	0.00012	-
II	9983939	9984047	CERP2	9.3e-07	+
II	9984140	9984469	HAT3_CE	2.3e-28	-
II	9984476	9984531	HAT3_CE	5.7e-05	-
II	9984535	9984710	CELE11	1.1e-10	-
II	9986332	9986646	CELE46A	6.9e-24	-
II	9992995	9993275	CELE2	4.6e-18	+
II	10004667	10004760	CELE11	0.5	+
II	10005513	10005633	CELE11	0.0046	-
II	10006128	10006275	LINE2G_CE	2.8e-20	+
II	10009039	10009128	LmeSINE1c	6.4	+
II	10012174	10012248	CELE7	1.4e-05	+
II	10012213	10012370	CELE11	2.3e-13	+
II	10018982	10019375	IR1_CE	1.3e-124	-
II	10020439	10020583	LR9A	0.0044	+
II	10020618	10020726	PALTA2_CE	7.4e-25	-
II	10022726	10023336	NDNAX2_CE	4e-149	-
II	10023323	10023993	NDNAX2_CE	4.6e-204	-
II	10023791	10024291	NDNAX2_CE	7.9e-125	-
II	10024619	10024916	NDNAX2_CE	1.7e-21	-
II	10029601	10029707	CELE46A	0.013	+
II	10029733	10029966	CELE46A	5.8e-17	+
II	10033666	10034114	CeRep1A	3e-173	+
II	10034107	10035001	CeRep1A	0.0	+
II	10036573	10036744	TIR9TA1C_CE	3.5e-08	-
II	10040733	10041036	CELE2	4.3e-24	-
II	10043575	10043749	CEMUDR1	1.6	-
II	10045599	10045656	CELE2	2.8e-05	+
II	10046596	10046678	TIR9TA1C_CE	2.9e-07	+
II	10067744	10067826	CELE46A	0.0085	+
II	10070795	10070957	CELE11	1.6e-07	+
II	10074945	10075005	Merlin1m_CE	0.067	+
II	10075464	10075601	CELE11	8.2e-19	-
II	10087101	10087264	CELE6	2.7e-40	-
II	10088145	10088565	CELETC2	8e-134	-
II	10095127	10095273	CELE11	3.9e-13	+
II	10095574	10095758	CELE46A	1.5e-09	+
II	10096377	10096399	CeRep52	0.081	+
II	10097277	10097436	CELE4	2e-32	+
II	10097602	10097662	PALTTAA2_CE	1.9	-
II	10104504	10104635	CERP1	7.2e-20	+
II	10105010	10105127	CERP2	4.5e-18	-
II	10105032	10105221	NPALTA1_CE	15.0	-
II	10105140	10105247	CERP2	4.5e-24	+
II	10107215	10107320	CELE14B	1.2	-
II	10117358	10117588	TC4	0.00022	+
II	10121190	10121233	CeRep52	29.0	-
II	10123073	10123318	Tc3	5.3e-30	+
II	10124195	10124440	Tc3	5.3e-30	-
II	10129135	10129239	CELE11	0.097	+
II	10129246	10129454	PAL8C_1	3.2e-22	-
II	10131116	10131135	CeRep52	28.0	+
II	10135300	10135545	HelitronY2_CE	6.5e-79	+
II	10138751	10138845	PALTTAA3_CE	6.9e-05	-
II	10147935	10148181	CELE7	2.9e-25	+
II	10149497	10149547	CeRep52	2.3	-
II	10156481	10156688	CELE11	4.9e-36	-
II	10165440	10165609	CELE11	2.5e-13	-
II	10166699	10166762	CELE12B	0.0046	-
II	10166849	10166943	CELE46A	6e-10	-
II	10168572	10168883	CELE46A	3.5e-21	-
II	10170160	10170303	CELE2	2.7e-07	+
II	10170319	10170578	CELE1	1.5e-42	-
II	10170564	10170613	CELE6	11.0	-
II	10170579	10170613	CELE1	0.018	+
II	10177052	10177123	CELE46A	0.005	+
II	10177052	10177197	CELE46B	0.0071	+
II	10180517	10180745	CELE2	2.9e-45	+
II	10190980	10191065	CELE11	0.25	-
II	10191978	10192313	CELE7	1.3e-17	+
II	10194369	10194524	CELE46A	8.6e-14	+
II	10194530	10194649	CELE46A	3.6e-08	+
II	10196862	10196990	CELE2	2e-07	-
II	10202732	10202924	CELE11	7.8e-16	+
II	10204394	10204453	CELE46A	0.0025	-
II	10205360	10205512	LONGPAL3	5.7e-19	-
II	10206294	10206398	LONGPAL3	5.9e-11	-
II	10212813	10212955	CELE11	5.3e-10	+
II	10215123	10215205	CELE11	3.3e-07	-
II	10215797	10215847	CELE11	6.5e-06	-
II	10215797	10215934	CELE12A	0.0013	-
II	10215844	10215933	CELE11	0.0004	-
II	10222071	10222293	CELE46A	3.8e-09	-
II	10224039	10224082	PALTTAA2_CE	8.0	-
II	10233684	10233745	TIR9TA1C_CE	0.00011	-
II	10233753	10233822	TIR9TA1C_CE	1.9e-08	-
II	10235007	10235164	CEMUDR1	0.11	+
II	10235779	10235849	CELE46B	0.28	-
II	10236236	10236299	CELE4	2.4e-06	-
II	10236260	10236475	CELE4	5.9e-19	+
II	10237306	10237430	CER3-I_CE	0.016	+
II	10238332	10238495	CELE2	1.5e-29	-
II	10238634	10238774	CELE2	9.9e-07	-
II	10239963	10240075	CELE4	7.6e-21	-
II	10240103	10240207	CELE4	5.4e-13	+
II	10241122	10241373	CELE45	1.1e-91	+
II	10247961	10248376	LTR2_CE	2.6e-19	+
II	10251870	10251960	HAT3_CE	7.4e-11	+
II	10253864	10254141	CERP3	3.1e-27	+
II	10253956	10254101	CERP16	7.3e-30	+
II	10255741	10255895	IR3_CE	5.6	+
II	10255802	10256043	MINISAT1_CE	3.8e-37	-
II	10255802	10256199	CERP3	1.8e-33	+
II	10255977	10256142	LR9A	3.6e-34	+
II	10260193	10260236	CELE2	3.1e-05	-
II	10260585	10260629	CELE2	0.93	-
II	10262473	10262782	RC123	7.5e-27	-
II	10263621	10263709	CEMUDR1	1.3	-
II	10267152	10267500	CELE4	1.1e-51	+
II	10268535	10268610	CELE4	1.9e-10	-
II	10268612	10268797	CELE14B	2.2e-53	+
II	10268782	10268917	CELE4	3.4e-10	-
II	10268921	10269036	CELE4	5.9e-16	+
II	10277591	10277763	CELE7	6.9e-08	+
II	10289369	10289555	CELE11	8.2e-23	+
II	10293559	10293595	CeRep52	1.6	-
II	10299769	10299876	PALTTAA2_CE	0.53	+
II	10311599	10311740	PALTTAA3_CE	1.6e-07	+
II	10316651	10316753	HelitronY3_CE	0.029	-
II	10322898	10322937	CELETC2	0.069	+
II	10333953	10334058	CELE46A	9.3e-06	-
II	10335920	10336005	CELE2	0.28	-
II	10336455	10336679	MSAT1_CE	5.1e-69	+
II	10336681	10336902	MSAT1_CE	5e-66	+
II	10336904	10337128	MSAT1_CE	5.1e-69	+
II	10337130	10337351	MSAT1_CE	9.1e-67	+
II	10337353	10337575	MSAT1_CE	2.5e-66	+
II	10337577	10337801	MSAT1_CE	5.1e-69	+
II	10337803	10338024	MSAT1_CE	5e-66	+
II	10338026	10338250	MSAT1_CE	5.1e-69	+
II	10338252	10338473	MSAT1_CE	5e-66	+
II	10338475	10338697	MSAT1_CE	3.6e-68	+
II	10338699	10338923	MSAT1_CE	5.1e-69	+
II	10338925	10339148	MSAT1_CE	1.1e-68	+
II	10339150	10339361	MSAT1_CE	6.1e-62	+
II	10339415	10339533	DNA-3-1_CE	2.3e-14	-
II	10339532	10339725	LINE2G_CE	1.1e-18	-
II	10340647	10340714	CELE2	1.7e-06	+
II	10341507	10341896	HAT2_CE	2.8e-109	-
II	10342177	10342223	CELE2	0.046	-
II	10342657	10342841	CELE2	2.1e-08	-
II	10344056	10344218	CELE2	3.5e-32	+
II	10345175	10345369	CELE2	1.5e-11	+
II	10345740	10345861	CELE7	5.9e-14	-
II	10345861	10345952	CELE7	8.5e-12	-
II	10351091	10351171	NPALTA1_CE	0.002	+
II	10351108	10351193	CERP2	0.011	+
II	10351131	10351185	CERP2	0.0019	-
II	10358136	10358240	CELE46A	0.0012	-
II	10359093	10359377	CELE7	6.1e-12	-
II	10363488	10363544	PAL8C_2	1.1e-06	-
II	10365981	10366074	MSAT1_CE	3.8e-05	-
II	10366181	10366273	MSAT1_CE	0.00013	-
II	10366376	10366453	MSAT1_CE	2.4e-05	-
II	10370229	10370289	TIR54TA1_CE	0.023	+
II	10370380	10370586	CELE46A	6.2e-12	-
II	10372179	10372383	CELE11	2.4e-13	+
II	10375346	10375384	CELE45	1.6	-
II	10375427	10375478	CELE12B	0.97	-
II	10379461	10379582	CELE46A	6.9e-05	+
II	10380098	10380314	CELE11	2.4e-29	-
II	10380416	10381335	TC4	7.5e-57	+
II	10381224	10381915	TC4	2.6e-55	-
II	10384221	10384335	CELE46A	3e-10	-
II	10384290	10384471	CEMUDR1	0.1	+
II	10384328	10384416	CELE46A	0.00053	-
II	10386122	10386282	CELE46A	0.0003	+
II	10386284	10386366	CERP16	3.7e-13	+
II	10387099	10387484	CELE2	1.2e-63	-
II	10390800	10391115	CELE2	8.2e-45	-
II	10392145	10392234	PALTTAA3_CE	0.0024	-
II	10397037	10397100	CELE2	2.1e-07	-
II	10397098	10397246	CELE2	3.2e-26	-
II	10397871	10397905	CELE2	2.7	-
II	10397959	10398083	CELE2	2e-25	-
II	10399787	10399818	CELE2	0.00094	+
II	10399826	10399977	CELE2	3.9e-13	-
II	10402089	10402169	CELE11	0.00095	-
II	10409417	10409814	CELETC2	3.2e-115	-
II	10410980	10411153	TIR9TA1C_CE	2.5e-19	+
II	10413734	10413879	CELE46A	8.9e-09	+
II	10414921	10414994	CELE14B	5e-15	+
II	10415673	10415831	CELE2	2.2e-27	-
II	10415859	10416180	CELE2	2.9e-42	+
II	10419737	10420105	CELE4	4.2e-59	-
II	10423691	10423752	CELE46A	1.7e-05	-
II	10424444	10424552	CELE11	4.6e-05	+
II	10425229	10425351	Tc3	1.8e-05	+
II	10426171	10426244	CERP2	0.025	+
II	10429215	10429423	CELE11	5.3e-46	-
II	10435054	10435170	CELE11	8.9e-06	-
II	10441589	10441654	CERP2	0.056	-
II	10449204	10449487	CELE2	9.5e-40	-
II	10450311	10450557	CELE2	4.9e-35	-
II	10452082	10452452	CERP2	1.5e-54	+
II	10453494	10453702	CELE46A	2.5e-05	+
II	10455716	10455767	CELE2	0.0069	-
II	10459118	10459201	CELE46A	2.9e-05	+
II	10465708	10466310	LINE2C_CE	3.8e-212	-
II	10467679	10467865	CELE11	1.7e-19	+
II	10481979	10482031	TIR9TA1C_CE	7.9e-07	-
II	10483217	10483655	CELETC2	6.7e-143	-
II	10486215	10486474	CELE46A	0.17	-
II	10493444	10494008	LINE2C_CE	1.4e-29	-
II	10494011	10494181	CELE7	2.2e-05	+
II	10501342	10501383	CeRep52	0.11	-
II	10501402	10501495	CELE11	1.3e-07	-
II	10502217	10502397	CELE11	1.1e-24	-
II	10504442	10504587	CELE46A	0.016	-
II	10504573	10504665	CELE46A	0.0058	-
II	10515848	10515891	TIR9TA1B_CE	0.0017	-
II	10522148	10522238	PALTA5_CE	2.7	+
II	10522449	10522859	CELETC2	6.2e-123	-
II	10525560	10525735	CELE11	6.4e-25	+
II	10526701	10526802	DNA-3-1_CE	7.9e-08	-
II	10528256	10528373	TIR9TA1C_CE	2.5e-14	+
II	10528484	10528590	LR9A	0.041	-
II	10530091	10530215	IR1_CE	3.7e-14	-
II	10533095	10533408	CELE2	5.7e-26	-
II	10534777	10534924	CELE4	2e-26	-
II	10534928	10535017	CELE4	8.7e-08	-
II	10539129	10539211	CELE7	0.012	-
II	10540241	10540503	CELE7	2.8e-46	-
II	10541553	10541780	HAT4_CE	6.9e-68	-
II	10541599	10541856	Helitron1_CE	1.7e-10	-
II	10541705	10541860	HAT4_CE	2.6e-15	+
II	10541783	10541918	HAT4_CE	2.2e-39	-
II	10556114	10556408	CELE1	1.8e-63	+
II	10557709	10558165	CERP3	5.2e-24	+
II	10557731	10557896	TIR21T5A_CE	8.8e-59	-
II	10557918	10558324	CER15-1-I_CE	1.9e-21	+
II	10557987	10558265	CERP3	1.7e-24	+
II	10558036	10558242	CERP16	8.1e-42	+
II	10558136	10558315	MINISAT1_CE	4.1e-22	+
II	10558247	10558427	CERP3	5e-15	+
II	10567722	10567744	CeRep52	26.0	-
II	10568166	10568377	CER1	0.35	-
II	10569118	10569381	CELE46A	3.1e-12	-
II	10571182	10571260	CELE4	4.2e-08	-
II	10573404	10573525	PALTTAA2_CE	0.37	+
II	10573437	10573479	CERP2	0.024	-
II	10573478	10573564	CELE2	0.35	+
II	10578388	10578806	LTR2_CE	1.1e-19	+
II	10585641	10585820	CELE2	1.2e-21	-
II	10585925	10586098	CELE2	1.5e-21	+
II	10587281	10587430	CEMUDR1	4.2	-
II	10591723	10591941	CELE2	5.8e-45	-
II	10591940	10592047	HAT3_CE	1.6e-08	+
II	10594264	10594400	NPALTA1_CE	0.0046	-
II	10594414	10594624	PALTA4_CE	1.8e-32	-
II	10594506	10594624	CELE1	5.2e-33	-
II	10598385	10598643	CELE7	4.4e-08	-
II	10599688	10599913	CELE7	6.9e-26	-
II	10601935	10602127	Tc3	2.7e-05	+
II	10603471	10603715	CELE2	2.8e-17	-
II	10604124	10604330	CELE4	3e-35	+
II	10604337	10604430	CELE4	1.1e-14	+
II	10606286	10606399	PALTTTAAA1	1.5e-10	+
II	10606412	10606479	PALTTTAAA1	1.9e-07	-
II	10606412	10606505	PALTTTAAA3	3.5e-07	-
II	10608125	10608417	CELE2	2.1e-41	+
II	10609071	10609373	CELE2	1.1e-47	-
II	10610221	10610413	CELE46A	2.5e-09	-
II	10612534	10612725	CELE46A	7.3e-23	-
II	10613477	10613733	CELE46A	2.2e-14	+
II	10613849	10613897	CELE46A	0.34	-
II	10614907	10615108	CERP16	1.8e-35	-
II	10615065	10615191	LR9A	7.1e-19	+
II	10615200	10615250	LR9A	0.0016	+
II	10616590	10616668	CELE46A	0.0081	-
II	10617840	10617972	CERP1	4.2e-17	-
II	10622674	10622892	CELE11	2.4e-39	+
II	10626519	10626619	CELE46A	0.00011	+
II	10636636	10637934	Vingi-2_CE	1.2e-73	+
II	10648709	10648773	CELE46A	0.00023	+
II	10651346	10651375	CeRep52	19.0	-
II	10651483	10651519	CeRep52	4.8	+
II	10651652	10651904	CELE2	1.2e-48	+
II	10653944	10654213	CELE2	1.3e-26	+
II	10654207	10654367	IR3_CE	6.5e-11	-
II	10654248	10654446	CELE46B	0.052	+
II	10654711	10654961	CELE1	9.3e-41	-
II	10655681	10655778	CELE2	1.5e-15	-
II	10656696	10656933	CELE2	3.2e-22	-
II	10656933	10657122	CELE2	3.1e-13	+
II	10658917	10659069	CERP2	0.47	+
II	10663252	10663501	CELE2	9.2e-44	+
II	10664301	10664460	LR9A	1.7e-07	+
II	10665948	10666143	TIR9TA1C_CE	3.5e-19	-
II	10666496	10666670	CELE46A	2e-05	+
II	10667625	10667848	CEMUDR1	0.0012	-
II	10671244	10671379	CELE46B	4.7e-11	+
II	10672532	10672672	CELE11	3.7e-20	+
II	10674716	10674892	CELE11	1.6e-21	-
II	10679466	10679573	Tc1A	0.002	-
II	10680463	10680608	CELE7	2.6e-06	-
II	10681620	10681641	CeRep52	42.0	+
II	10685514	10685656	TIR9TA1C_CE	7.9e-05	-
II	10689399	10689570	CELE11	2.1e-19	-
II	10693280	10693475	CELE11	1.7e-30	+
II	10694109	10694131	CELE12B	28.0	-
II	10694143	10694208	CELE11	1.6e-06	+
II	10695739	10696005	CELE46A	1.9e-16	-
II	10697217	10697245	CeRep52	22.0	-
II	10698516	10698589	CELE46A	2.4e-06	+
II	10701940	10702202	CELE2	3.9e-29	+
II	10706614	10706685	CERP2	3.8e-05	-
II	10712456	10713715	HelitronY1A_CE	9.2e-28	-
II	10713346	10713575	CERP3	1.3e-49	+
II	10713347	10713746	CER15-1-I_CE	1.4e-31	+
II	10714517	10714736	CELE2	5e-21	+
II	10716545	10716749	CERP16	9.1e-46	-
II	10716575	10716875	Helitron1_CE	0.0043	+
II	10716725	10716852	LR9A	5.1e-29	+
II	10716789	10716976	CERP3	2.6e-20	-
II	10717915	10718019	CELE46A	1.9e-05	+
II	10719783	10719841	CeRep52	0.052	+
II	10720731	10720868	CELE46A	3.1e-06	+
II	10724347	10724426	CELE46A	0.0012	-
II	10725257	10725438	CELE11	2.6e-18	+
II	10728629	10728712	PALTA5_CE	4.3	+
II	10729482	10729575	PALTA5_CE	5.5	-
II	10731403	10731556	CELE2	0.0042	+
II	10733816	10733930	CERP3	6.8e-15	+
II	10739424	10739510	CELE46A	2.9e-05	+
II	10742129	10742219	RTE1	2e-25	+
II	10742907	10743249	CELE7	5.8e-56	+
II	10743370	10743450	CERP2	0.00075	-
II	10748076	10748203	PALTTTAAA2	8.1e-10	+
II	10748076	10748261	CELE46B	6.3e-08	+
II	10749159	10749359	CELE11	9.8e-21	-
II	10750559	10750757	CELE7	3.6e-05	-
II	10753148	10753299	PALTTAA1_CE	0.01	-
II	10753149	10753230	PALTTAA3_CE	0.00015	-
II	10754965	10755266	CELE2	3.6e-51	-
II	10755266	10755329	TC5	6.5	+
II	10755993	10756161	CELE46A	1.5e-09	-
II	10758518	10758714	CELE11	2e-28	+
II	10761313	10761566	TIR9TA1C_CE	2.5e-24	+
II	10763489	10763607	CELE7	0.00083	+
II	10764904	10765063	CELE7	1.3e-11	+
II	10768695	10768845	CELE7	7.1e-23	-
II	10768844	10768986	CELE7	6.9e-25	+
II	10769647	10770041	CELE46A	3.1e-19	-
II	10770001	10770390	CELE2	2.3e-58	-
II	10770465	10770578	CELE46A	3.2e-12	+
II	10771308	10771463	CELE46A	5.1e-08	+
II	10771469	10771543	CELE46A	0.55	-
II	10773017	10773104	CERP2	0.0087	-
II	10774339	10774363	CeRep52	23.0	-
II	10776396	10776699	CELE2	2.1e-55	+
II	10776654	10776791	HAT3_CE	2.3e-21	+
II	10776701	10776850	PAL3A_CE	4.5e-44	-
II	10776782	10776939	HAT3_CE	4.3e-06	-
II	10777561	10777726	CELE4	2.6e-31	+
II	10777775	10778038	CELE2	8.4e-14	-
II	10781343	10781693	CELE4	6.5e-47	-
II	10787471	10787502	PALTTAA2_CE	3.6	+
II	10787973	10788283	CELE2	1.2e-50	+
II	10788812	10789076	CELE2	2.1e-45	+
II	10789483	10789907	CELE4	1.6e-58	-
II	10793148	10793286	RC35	0.015	+
II	10794146	10794264	PALTTTAAA2	0.037	+
II	10794298	10794637	PALTTTAAA2	1.2e-30	+
II	10794842	10794935	PALTTTAAA2	0.033	-
II	10795587	10795658	CELE2	0.0025	-
II	10796377	10796507	CELE2	9.3e-05	-
II	10796494	10796546	NPALTA1_CE	2.3e-07	+
II	10799622	10799680	PALTTAA2_CE	0.49	-
II	10799783	10799828	PALTTAA2_CE	26.0	+
II	10800916	10801024	CeRep52	3e-11	-
II	10802921	10803114	CELE11	2.2e-39	-
II	10804016	10804173	CELE11	3e-27	+
II	10806313	10806356	CeRep52	0.045	-
II	10807298	10807380	LR9A	0.037	+
II	10808702	10809047	HAT1_CE	2.7e-57	-
II	10809765	10810186	Helitron1_CE	7e-07	+
II	10809886	10810072	CERP3	6.9e-18	+
II	10809998	10810133	LR9A	3.9e-22	-
II	10811535	10811616	CELE2	0.0089	-
II	10811625	10811715	CELE2	1.1e-08	+
II	10812247	10812312	CELE1	0.083	+
II	10812493	10812672	CELE14B	2.1e-36	+
II	10812698	10812748	IR4	0.5	-
II	10812793	10812853	CELE1	5e-11	-
II	10815575	10815668	CELE2	5.4e-09	-
II	10818236	10818255	CeRep52	0.83	-
II	10820408	10820514	HAT4_CE	3.1e-30	+
II	10820481	10820566	HAT4_CE	4.3e-22	+
II	10826169	10826288	CERP2	0.0057	+
II	10826721	10827130	PALTTAA3_CE	3.3e-39	+
II	10827170	10827437	IR3_CE	9.9e-13	-
II	10827202	10827394	PALTTAA3_CE	1.9e-25	+
II	10831078	10831297	IR4	5.3e-79	+
II	10832128	10832374	CELE1	1.9e-68	+
II	10832490	10833080	Helitron2_CE	2.5e-139	+
II	10832837	10833199	RC123	1e-79	+
II	10833058	10833565	Helitron2_CE	1.6e-104	+
II	10833575	10833810	RC123	7.3e-41	+
II	10833695	10834026	HelitronY4_CE	2e-55	+
II	10836303	10836586	CELE7	2.7e-26	+
II	10836625	10836797	LR9A	3.6e-31	+
II	10836777	10836923	RC35	0.011	-
II	10838653	10839112	Helitron1_CE	0.016	-
II	10838974	10839130	HAT1_CE	1.8e-23	+
II	10839154	10839420	CELE45	3.2e-94	-
II	10841833	10842105	CELE4	1.8e-45	+
II	10843912	10844089	CELE4	1.1e-31	-
II	10844090	10844243	CELE4	6.6e-26	-
II	10844747	10845060	CELE7	2.9e-61	+
II	10845447	10845702	PALTTTAAA2	1.6e-15	-
II	10845723	10845788	HAT3_CE	0.00047	-
II	10846445	10846689	CELE2	6e-07	+
II	10847235	10847304	TIR9TA1_CE	18.0	+
II	10847246	10847279	PALTA3_CE	2.8	+
II	10848314	10848484	CELE12B	7.6e-53	+
II	10848763	10848869	PALTA5_CE	0.018	+
II	10850097	10850187	CELE2	2.8e-12	+
II	10850183	10850304	CELE2	2.2e-19	-
II	10850583	10850804	CELE2	3.2e-30	+
II	10851693	10852185	PALTTAA3_CE	3.9e-71	-
II	10852877	10853097	CERP2	0.00094	+
II	10853046	10853177	CELE2	0.3	-
II	10854234	10854340	PALTA5_CE	0.015	-
II	10854619	10854789	CELE12B	7.6e-53	-
II	10858041	10858236	PALTTTAAA2	2e-09	+
II	10860058	10860349	CELE7	5e-60	+
II	10860347	10860678	CELE7	8.1e-59	-
II	10860611	10860790	CELE46B	0.014	+
II	10861497	10861663	CEMUDR1	0.093	+
II	10863402	10863530	CELE2	1.1e-05	-
II	10866997	10867219	PALTTAA3_CE	1.6e-27	-
II	10874120	10874412	CELE2	5.1e-14	+
II	10874221	10874481	CERP2	4.9e-38	+
II	10874440	10874703	CELE2	1.5e-35	+
II	10876850	10876943	HAT3_CE	0.00024	+
II	10878194	10878586	CELE4	1.4e-70	+
II	10878689	10878831	CELE46A	0.0012	+
II	10878824	10878878	CELE46A	0.0012	+
II	10881360	10881710	CELE4	1.6e-52	+
II	10882047	10882119	PALTTAA2_CE	0.067	+
II	10882110	10882153	CELE1	7.9	+
II	10883244	10883320	Turmoil1	6.4e-13	-
II	10883607	10884140	Turmoil1	1.1e-146	-
II	10885280	10885389	CELE2	1.7e-23	-
II	10885391	10885484	CELE2	2.6e-18	-
II	10886514	10886687	RC123	3.5e-26	+
II	10886711	10886956	RC123	2.3e-36	+
II	10886946	10887071	CERP1	3.1e-14	-
II	10888263	10888329	CELE46A	0.46	+
II	10888307	10888421	CELE46B	0.25	+
II	10888340	10888424	CELE46A	2.5e-08	+
II	10895476	10895493	CeRep52	41.0	+
II	10898280	10898398	CELE11	0.34	-
II	10898975	10899016	CeRep52	15.0	-
II	10904485	10905726	Mariner2_CE	0.0	+
II	10905902	10905995	CELE46A	1.8e-08	-
II	10910874	10910915	Tc3	0.64	+
II	10911849	10912084	Tc3	8.4e-37	-
II	10912646	10912736	CELE11	3.7e-11	-
II	10914350	10914429	CERP16	8.1e-09	+
II	10914419	10914500	LR9A	4.8e-13	-
II	10914511	10914699	CERP16	7.7e-18	+
II	10917620	10917990	CERP3	1.5e-30	+
II	10917719	10918001	LR9A	8.4e-42	-
II	10920374	10920479	MSAT1_CE	3.1e-08	-
II	10920983	10921047	PALTA5_CE	0.1	+
II	10921787	10921862	CELE11	0.91	-
II	10922355	10922460	MSAT1_CE	3.1e-08	+
II	10922957	10923031	MSAT1_CE	7.6e-05	+
II	10923064	10923199	MSAT1_CE	0.00022	+
II	10925237	10925587	CELE2	4.5e-33	-
II	10932345	10932462	CeRep52	5.3e-07	+
II	10932598	10933242	CER2-LTR_CE	3.8e-247	-
II	10933243	10941800	CER2-I_CE	0.0	-
II	10941801	10942443	CER2-LTR_CE	2.5e-248	-
II	10949411	10949462	CeRep52	0.12	-
II	10949706	10950057	CELE2	3.1e-62	-
II	10950585	10950818	CELE2	3.2e-06	+
II	10954329	10954413	CELE7	0.0026	+
II	10955525	10955574	CeRep52	3.5	+
II	10955642	10955673	CeRep52	0.34	+
II	10956323	10956383	CeRep52	0.0016	-
II	10957047	10957086	CELE14B	0.073	+
II	10957244	10957315	CELE46A	0.036	-
II	10957949	10958136	TIR9TA1C_CE	0.00027	-
II	10962402	10962559	CELE46A	2.5e-07	+
II	10965689	10965762	CELE11	0.096	-
II	10978162	10978254	CELE46A	0.00029	-
II	10980605	10980810	CELE11	4.4e-23	+
II	10984868	10984921	CELE14A	1.4	-
II	10986265	10986405	CELE7	9.3e-08	-
II	10988168	10988278	CELE46A	8.5e-12	+
II	10988446	10988537	LR9A	0.0023	+
II	10989049	10989218	CELE11	1e-28	+
II	10990286	10990479	CELE7	5.6e-24	+
II	10990479	10990576	CELE7	1.5e-05	-
II	10992050	10992213	CELE46A	9.2e-19	+
II	10992261	10992339	CELE46A	9.8e-08	+
II	10993021	10993227	CELE11	2.4e-30	+
II	10993223	10993339	TIR54TA1_CE	0.0035	+
II	10994628	10994791	CELE46A	7.6e-05	+
II	10994938	10994991	CELE46A	0.0014	+
II	10995802	10996121	CELE7	2.2e-60	+
II	10996894	10996945	CELE2	0.07	-
II	10998316	10998600	CELE46A	1.3e-27	+
II	11000065	11000329	CELE46A	4.6e-28	-
II	11001422	11001691	CELE46A	1.5e-16	+
II	11002735	11002794	CELE46A	5.8e-07	+
II	11008182	11008308	CELE11	1.7e-10	-
II	11008332	11008546	CELE11	1.1e-44	+
II	11014999	11015176	CELE11	2.4e-16	+
II	11017253	11017300	CELE14A	12.0	+
II	11019092	11019301	LR9A	1.1e-05	-
II	11019153	11019283	CERP16	2.8e-06	+
II	11021277	11021520	CELE7	2.8e-12	-
II	11024215	11024298	CELE7	2.1e-13	-
II	11024296	11024467	CELE7	2.5e-31	-
II	11028308	11028551	CELE2	9e-25	+
II	11030775	11030831	TIR9TA1C_CE	1.1e-06	+
II	11030988	11031086	NDNAX1_CE	1.8	-
II	11032387	11032518	CELE7	6.2e-08	+
II	11035781	11035811	CeRep52	2.3	+
II	11036531	11036635	LR9A	1.9e-10	-
II	11036585	11036883	CERP3	3.4e-37	+
II	11038181	11038254	CERP2	0.0015	+
II	11038383	11038660	CELE2	6.8e-41	-
II	11041599	11041703	CELE7	0.0018	-
II	11043733	11043892	CELE2	1.1	-
II	11045124	11045196	CERP2	1.9e-06	-
II	11046636	11047158	PALTTTAAA2	3.1e-29	+
II	11047821	11047883	CELE2	1.3e-06	+
II	11047831	11048121	CELE4	5.7e-05	+
II	11047985	11048211	CELE2	9.2e-22	+
II	11050868	11051156	CELE2	2.9e-42	-
II	11051926	11052149	PALTTTAAA2	5e-12	+
II	11054279	11054364	CELE11	1.4e-10	-
II	11060896	11061004	CELE11	5.5e-12	+
II	11065051	11065187	PALTTAA2_CE	1.1e-08	+
II	11065088	11065174	PALTTAA2_CE	3.3e-09	-
II	11065089	11065258	CeRep4	0.0016	+
II	11065311	11065365	PALTTAA2_CE	0.0021	-
II	11067109	11067155	CeRep52	0.32	-
II	11067828	11067936	CER1	5.2	-
II	11070475	11070635	CELE11	1e-26	+
II	11073139	11073338	CELE11	4.4e-24	+
II	11074041	11074227	CELE46A	6.9e-17	-
II	11075547	11075603	TIR9TA1C_CE	0.0002	+
II	11078939	11079092	CELE11	9.7e-24	-
II	11080054	11080150	CELE11	6.8e-11	-
II	11083082	11083186	CELE46A	0.0021	+
II	11083286	11083342	CERP2	4.5e-05	-
II	11084098	11084259	CELE11	7.1e-29	+
II	11086025	11086449	CERP3	7.4e-23	-
II	11086116	11086287	CERP16	8.9e-31	-
II	11087678	11087697	CeRep52	7.0	+
II	11088674	11088799	HAT1_CE	5e-21	+
II	11088798	11088934	HAT1_CE	1.3e-29	+
II	11089528	11089621	LR9A	0.00011	+
II	11089782	11089867	CERP16	1.8e-05	-
II	11091197	11091352	CELE11	6.2e-18	-
II	11092001	11092068	CELE4	1.8e-07	+
II	11092251	11092427	CELE14B	4.8e-40	+
II	11092427	11092517	DNA-3-1_CE	0.0012	-
II	11092524	11092550	CELE6	2.2	-
II	11093843	11093962	PAL8C_1	1.5e-15	-
II	11093844	11094021	PAL8C_3	3e-10	+
II	11093904	11094021	PAL8C_1	2.3e-22	+
II	11094100	11094161	CELE4	1.4e-06	-
II	11094400	11094705	CELE2	5.1e-67	+
II	11097550	11097686	CELE2	0.56	+
II	11099546	11099852	CELE1	6.4e-65	-
II	11100723	11100792	CELE2	2.6e-11	-
II	11100850	11100916	CELE2	0.0099	+
II	11101214	11101407	CELE2	8.5e-22	+
II	11101928	11102093	CERP2	1.9e-06	-
II	11103380	11103634	CELE46B	0.22	+
II	11103464	11103735	CELE2	1.3e-50	-
II	11103964	11104234	CELE2	5.2e-25	-
II	11112888	11113191	PALTTAA3_CE	3.4e-35	-
II	11114254	11114353	HAT3_CE	4.7e-06	+
II	11116345	11117189	Helitron1_CE	0.22	-
II	11116697	11117062	DNA-3-1_CE	8e-07	+
II	11118280	11118344	CELE2	8.8e-06	-
II	11119387	11119612	CELE2	1.3e-38	+
II	11121165	11121285	Chapaev-1_CE	1.9e-15	-
II	11121566	11121651	TIR9TA1C_CE	1.4e-05	+
II	11122038	11122447	PAL8D_CE	8.1e-146	-
II	11122871	11122927	MSAT1_CE	2.3e-05	-
II	11122929	11122991	MSAT1_CE	0.21	-
II	11122995	11123191	MSAT1_CE	9.3e-12	-
II	11123253	11123317	MSAT1_CE	0.27	-
II	11123319	11123494	MSAT1_CE	3.4e-12	-
II	11123519	11123715	MSAT1_CE	1.5e-13	-
II	11123719	11123775	MSAT1_CE	0.57	-
II	11123777	11123839	MSAT1_CE	0.21	-
II	11123843	11123899	MSAT1_CE	0.57	-
II	11123901	11123963	MSAT1_CE	0.21	-
II	11123967	11124024	MSAT1_CE	0.59	-
II	11124025	11124087	MSAT1_CE	0.21	-
II	11124145	11124209	MSAT1_CE	0.072	-
II	11124211	11124409	MSAT1_CE	4.5e-14	-
II	11124411	11124610	MSAT1_CE	6.9e-60	-
II	11124623	11124681	MSAT1_CE	1.1e-08	-
II	11125092	11125243	HAT1_CE	5.5e-21	+
II	11126471	11126633	CERP2	0.0012	-
II	11127900	11128326	CELETC2	2.5e-35	+
II	11129340	11129605	CELE2	4.6e-18	-
II	11134991	11135302	CERP3	8.8e-22	+
II	11135044	11135215	LR9A	6.5e-33	+
II	11136371	11136544	LR9A	3e-07	-
II	11136491	11136666	CERP3	1.4e-19	+
II	11136593	11136864	LR9A	3.3e-31	-
II	11138913	11139091	TIR9TA1C_CE	6e-11	-
II	11140564	11140604	MARINCE1	0.12	+
II	11141692	11141803	CELE46A	1.6e-10	+
II	11143162	11143274	CELE11	0.0037	-
II	11144427	11144672	CERP3	1.2e-14	+
II	11144622	11144698	LR9A	2.5e-05	-
II	11146342	11146394	Tc1A	28.0	+
II	11147215	11147289	TIR9TA1C_CE	2.7e-10	+
II	11147293	11147353	TIR9TA1C_CE	7.8e-08	+
II	11147886	11148049	CELE11	1e-24	+
II	11147906	11148142	LONGPAL1	8.5	-
II	11148875	11149018	CELE11	1.4e-10	+
II	11149646	11149793	CeRep4	0.0034	-
II	11150858	11150899	CeRep52	16.0	+
II	11150881	11150969	CeRep52	0.0016	+
II	11153381	11153459	CELE11	5.1e-05	-
II	11153541	11153754	CELE11	9.3e-37	-
II	11157107	11157131	CeRep52	4.7	+
II	11157808	11157870	CELE45	1.0	-
II	11158329	11158584	PALTA1_CE	2.7e-05	-
II	11158403	11158591	PALTA5_CE	9.2e-27	+
II	11160206	11160288	CELE2	1.3e-14	+
II	11161075	11161097	CeRep52	9.5	-
II	11161984	11162108	CELE11	0.00011	+
II	11163028	11163121	PALTA5_CE	0.03	+
II	11164503	11164646	CELE11	2.2e-12	-
II	11166013	11166146	LINE2F_CE	0.25	+
II	11167412	11167450	NPALTA1_CE	1.0	-
II	11167845	11168164	CELE46B	0.6	+
II	11167867	11168022	PALTTAA3_CE	4e-10	+
II	11168217	11168292	PALTTAA3_CE	0.035	-
II	11168858	11169071	CELE46B	0.027	+
II	11169056	11170714	TIR23T5A_CE	0.0	-
II	11171991	11172254	PALTTTAAA2	1.8e-61	-
II	11172240	11172431	IR3_CE	0.14	+
II	11172293	11172434	PALTTTAAA2	7.1e-24	+
II	11174101	11174560	PALTTAA3_CE	3.2e-76	-
II	11179254	11179301	CELE1	0.00082	-
II	11179274	11179336	LR9A	0.027	+
II	11179552	11179952	CELETC2	2.9e-112	-
II	11181984	11182423	HelitronY1A_CE	1.5e-18	-
II	11184133	11184327	CELE11	7.6e-30	+
II	11185377	11185573	CELE7	2.1e-22	+
II	11190031	11190135	MSAT1_CE	0.00013	-
II	11190234	11190337	MSAT1_CE	0.00048	-
II	11190394	11190537	MSAT1_CE	6.9e-05	-
II	11190633	11190737	MSAT1_CE	1.1e-05	-
II	11190833	11190938	MSAT1_CE	1.8e-06	-
II	11190994	11191137	MSAT1_CE	4.3e-05	-
II	11191194	11191337	MSAT1_CE	6.9e-05	-
II	11191433	11191537	MSAT1_CE	1.1e-05	-
II	11191633	11191738	MSAT1_CE	1.8e-06	-
II	11191794	11191937	MSAT1_CE	4.3e-05	-
II	11191993	11192136	MSAT1_CE	2.9e-07	-
II	11193276	11193369	CELE46A	0.013	-
II	11197039	11198650	TC5A	0.0	-
II	11200095	11200130	CeRep52	16.0	+
II	11201131	11201332	CELE11	2.4e-28	+
II	11202590	11202619	CeRep52	27.0	-
II	11221365	11221606	CELE46A	1.4e-20	+
II	11222385	11222729	CELE2	4.6e-42	-
II	11223653	11224000	CELE2	4.6e-48	+
II	11225619	11225678	CELE2	0.0011	+
II	11225842	11225952	TIR9TA1C_CE	5.4e-09	-
II	11229336	11229406	CELE4	6.6e-09	-
II	11229406	11229506	CELE1	1.1e-12	+
II	11230565	11231805	Mariner2_CE	0.0	+
II	11232084	11232230	CELE1	3.6e-36	+
II	11233060	11233408	CELE2	7.4e-59	+
II	11234251	11234547	CELE2	6.7e-67	+
II	11239198	11239259	CELE46B	0.23	-
II	11239198	11239405	CELE46B	0.35	+
II	11241540	11241731	CELE2	1e-16	-
II	11241924	11242199	CELE2	4.3e-31	-
II	11261560	11261732	CELE14B	1.6e-46	-
II	11263677	11263877	CELE2	1.2	+
II	11268687	11268829	CELE11	3e-18	-
II	11268901	11269007	PALTA5_CE	0.14	-
II	11273258	11273329	LR9A	0.0058	-
II	11273403	11273546	CELE46A	1.3e-12	+
II	11275852	11276130	CELE7	0.00012	-
II	11276310	11276409	PALTA4_CE	12.0	+
II	11278092	11278188	CELE46A	0.00026	+
II	11278312	11278518	CELE11	4.7e-36	+
II	11280693	11280887	CELE11	2.1e-22	-
II	11282490	11282691	CELE11	1.4e-26	-
II	11284159	11284382	CELE11	9.5e-33	-
II	11285048	11285135	CELE11	0.00044	-
II	11285992	11286132	TIR9TA1C_CE	0.00013	-
II	11287199	11287350	CELE14B	3.1e-37	-
II	11287496	11287605	CELE2	7.8e-07	+
II	11287628	11287946	CELE2	1e-44	-
II	11292133	11292202	CELE2	0.00024	-
II	11293686	11293858	CELE14B	2.9e-45	-
II	11293859	11293981	CELE2	2.9e-20	-
II	11296133	11296575	CELETC2	1.4e-142	+
II	11297175	11297259	CELE1	1.5e-20	-
II	11304828	11304971	CER6-LTR_CE	2.1e-05	-
II	11306688	11306969	CELE46A	4.5e-20	-
II	11307790	11307945	CELE11	6.8e-24	+
II	11308405	11308424	CeRep52	43.0	-
II	11308516	11308546	CeRep52	11.0	-
II	11312854	11312969	TIR9TA1_CE	9.3	-
II	11317427	11317553	CELE46A	7.8e-05	+
II	11318593	11318752	CELE46A	0.00032	+
II	11319020	11319140	CELE11	0.48	-
II	11320453	11320675	TIR9TA1C_CE	0.00032	+
II	11326442	11326610	CELE7	4.9e-05	-
II	11327894	11327913	CeRep52	36.0	+
II	11328014	11328051	CeRep52	0.085	+
II	11330094	11330275	CELE11	3.6e-34	-
II	11331107	11331453	CELE7	1.8e-23	+
II	11331487	11331605	PALTA5_CE	7.0	-
II	11332514	11332823	CELE7	4.7e-27	+
II	11333801	11333965	CELE2	2.7e-23	-
II	11335409	11335529	CELE2	4.9e-14	+
II	11336521	11336656	CELE7	4.5e-10	-
II	11339254	11339437	TIR9TA1C_CE	2.7e-22	+
II	11339793	11339952	CELE7	2.4e-06	-
II	11340863	11341083	CELE11	2.2e-34	-
II	11342601	11342653	PALTTAA2_CE	0.079	-
II	11342804	11342902	CELE2	9.6e-11	+
II	11342971	11343296	CELE2	1.6e-64	+
II	11348371	11348545	PALTTTAAA1	0.0015	-
II	11352076	11352129	SINE1_CE	0.15	-
II	11352162	11352541	CELE2	4.7e-56	-
II	11353104	11353207	CELE2	0.0041	+
II	11353229	11353324	CELE2	6.4e-07	-
II	11354390	11354685	CELE46A	1.3e-23	-
II	11357520	11357630	CeRep52	4.4	-
II	11358905	11359033	CELE46A	0.039	+
II	11361459	11361495	CeRep52	17.0	+
II	11363168	11363201	CeRep52	28.0	+
II	11370744	11370764	CeRep52	33.0	-
II	11375264	11375464	TIR9TA1C_CE	0.00032	+
II	11376968	11377026	PALTA3_CE	1.2e-06	+
II	11377070	11377168	CELE11	0.036	-
II	11377195	11377436	CELE46B	0.0061	-
II	11378205	11378319	TC2	2.5	-
II	11378305	11378363	CeRep52	6.1	-
II	11378584	11378786	TIR9TA1C_CE	1.2e-11	+
II	11382850	11383023	PAL8C_1	4.5e-19	+
II	11386304	11386499	CELE11	1.7e-33	+
II	11391251	11391304	CeRep52	0.00023	-
II	11391999	11392191	CELE11	3.2e-28	-
II	11392190	11392289	CELE11	0.006	-
II	11393197	11393408	CELE11	8.3e-36	-
II	11394426	11394591	IR1_CE	8.9e-14	+
II	11397612	11397696	CeRep52	0.019	+
II	11398458	11398585	LR9A	0.0043	+
II	11405111	11405281	CELE7	4.5e-15	+
II	11407292	11407405	CELE46A	1.4e-11	+
II	11407413	11407494	CELE46A	9.4e-05	+
II	11409136	11409340	LR9A	2.3e-08	-
II	11412603	11412635	CeRep52	19.0	+
II	11415005	11415193	MSAT1_CE	2e-06	+
II	11416200	11416485	CELE46A	3.8e-13	+
II	11416679	11416701	CeRep52	2.7	+
II	11416983	11417106	CELE7	3.2e-10	-
II	11432869	11432953	DNA-3-1_CE	0.00015	+
II	11432997	11433723	Tc1A	4.7e-153	-
II	11438174	11438202	CeRep52	32.0	+
II	11438932	11439028	CELE4	6.2e-05	-
II	11440111	11440337	CELE2	2.3e-09	-
II	11440954	11441947	TC4	6.6e-299	+
II	11441159	11442355	TC5A	6e-18	-
II	11441568	11442559	TC4	2e-284	-
II	11445521	11445864	CELE1	1.1e-64	+
II	11445774	11445929	CELE2	2.3	+
II	11445880	11445983	CERP2	6.2e-05	+
II	11447887	11448021	CELE46A	1.2e-14	-
II	11448063	11448363	CELE7	1.4e-22	+
II	11448361	11448495	CELE46A	1.7e-10	+
II	11450221	11450477	CELE2	4.5e-38	-
II	11450847	11450912	PALTTAA2_CE	11.0	+
II	11452706	11452956	Turmoil1	1.1e-51	-
II	11453976	11454227	Turmoil1	6.2e-09	+
II	11456443	11456760	CELE2	9.5e-42	+
II	11457324	11457459	CELE2	2.4e-20	-
II	11458322	11458543	IR4	2.8e-79	+
II	11459465	11459589	CELE2	1.3e-14	+
II	11459609	11459863	CELE2	1.3e-34	+
II	11461810	11461931	CEMUDR1	1.2	+
II	11469188	11469468	CELE2	2.2e-40	+
II	11470476	11470645	CELE2	4e-13	+
II	11470707	11470891	CELE2	9e-18	+
II	11471837	11471934	PALTTAA3_CE	4.6e-05	+
II	11475289	11475380	CELE7	1.1e-08	+
II	11475386	11475473	CELE7	7.5e-13	-
II	11478753	11478841	CELE2	0.05	-
II	11480236	11480344	TIR54TA1_CE	2.9e-20	+
II	11482941	11483070	CeRep52	0.0057	-
II	11483539	11483729	HAT1_CE	2.2e-40	+
II	11483572	11483805	LR9A	0.0001	+
II	11484876	11485157	CELE2	2.8e-36	-
II	11486179	11486307	CEMUDR1	3.4	-
II	11487494	11487682	MSAT1_CE	2e-34	-
II	11487684	11487905	MSAT1_CE	1.2e-31	-
II	11487908	11487960	MSAT1_CE	0.0048	-
II	11488576	11488714	CELE11	3.5e-16	+
II	11488812	11488882	CELE2	0.0031	-
II	11488947	11489280	CELE2	1.4e-07	+
II	11491351	11491510	CEMUDR1	1.5	+
II	11492530	11492873	CELE2	3.1e-52	+
II	11497212	11497342	PALTTAA3_CE	3.3e-14	-
II	11497263	11497876	Helitron1_CE	0.18	-
II	11497355	11497520	PALTTAA3_CE	7.7e-23	+
II	11498618	11498687	CELE2	3.5e-05	-
II	11498688	11498810	CELE2	5.3e-22	+
II	11499972	11500302	CELE2	2.3e-40	+
II	11500720	11500837	CELE2	4.8e-17	-
II	11502665	11502901	TIR9TA1C_CE	2.7e-08	+
II	11505067	11505620	RCS5	8.1e-163	-
II	11505626	11505948	DNA-3-1_CE	3.8e-96	+
II	11505949	11506072	DNA-3-1_CE	4.5e-33	+
II	11505949	11506120	DNA-3-1_CE	4e-25	-
II	11506057	11506495	RCS5	3e-144	-
II	11506424	11506690	RCS5	7.5e-81	+
II	11506494	11506771	RCS5	1.8e-101	-
II	11507210	11507308	CERP4	6e-05	-
II	11508311	11508417	PALTTAA1_CE	23.0	+
II	11509297	11509313	CeRep52	29.0	-
II	11510262	11510314	CELE11	0.011	-
II	11511566	11511721	CELE46A	0.00077	+
II	11512337	11512636	CELE7	1.6e-22	+
II	11513222	11513510	CELE7	3.4e-23	-
II	11514258	11514468	CELE46A	7.9e-13	+
II	11515300	11515640	CELE7	4.3e-44	+
II	11515708	11515796	PAL3A_CE	1.3e-05	-
II	11516567	11516843	CELE7	6.3e-19	+
II	11517804	11517919	CeRep52	0.42	-
II	11519264	11519407	LONGPAL2	2e-09	+
II	11519914	11520224	CELE2	1e-52	-
II	11520708	11520825	CERP2	9.1e-15	-
II	11520841	11520891	CERP2	0.014	+
II	11520890	11521081	CELE14B	5e-57	-
II	11524242	11524532	CELE2	5.7e-56	+
II	11528545	11529190	LONGPAL2	3.6e-142	-
II	11528943	11529988	LONGPAL2	2.5e-171	+
II	11530847	11531026	CELE2	1.4e-24	+
II	11532367	11532652	PALTTAA3_CE	4.9e-27	-
II	11532691	11532919	IR1_CE	1.1e-72	+
II	11532894	11533090	IR1_CE	7.8e-63	+
II	11536266	11536571	CELE2	5.5e-30	+
II	11536583	11536695	CELE2	3.5e-05	-
II	11537387	11537427	PALTA5_CE	13.0	-
II	11540925	11540972	RCD1	32.0	-
II	11549960	11550354	CELE46A	1.2e-92	-
II	11550600	11550683	CELE14A	0.00041	+
II	11550826	11551961	MAR_CE	0.0	-
II	11551961	11552751	PAL5A_CE	3.6e-276	-
II	11552773	11555365	LINE2D_CE	0.0	+
II	11555367	11555437	MAR_CE	5.7e-17	-
II	11555498	11555574	CELE14A	0.00022	-
II	11556124	11556276	NPAL0A_CE	0.026	+
II	11557273	11557403	NPAL0A_CE	0.61	-
II	11557762	11557808	CELE46A	3e-08	-
II	11559613	11559924	CERP3	2.1e-18	-
II	11559623	11559794	CERP16	8.5e-35	-
II	11559772	11559897	LR9A	3.5e-26	+
II	11559882	11559939	LR9A	5.3e-05	+
II	11562027	11562230	CELE11	1e-15	+
II	11563621	11563822	CELE2	6.3e-22	-
II	11564796	11564944	CELE14A	2e-19	-
II	11566419	11566545	CELE14B	5.9e-14	-
II	11568412	11568700	CELE46A	1.2e-11	+
II	11571196	11571273	CELE7	0.0012	+
II	11571396	11571473	CELE14A	1.1	+
II	11572298	11572362	NPALTA1_CE	0.1	+
II	11575211	11575380	CELE2	1.3e-19	+
II	11575211	11575444	CELE2	4.1e-19	-
II	11575449	11575662	CELE2	1.2e-31	-
II	11576626	11576810	CELE2	5.4e-15	+
II	11583050	11583166	PALTTAA3_CE	2.2e-09	+
II	11583118	11583283	PALTTAA1_CE	4.3	+
II	11583211	11583282	PALTTAA3_CE	1.0	+
II	11583900	11584069	CEMUDR1	0.47	+
II	11584381	11584707	CELE2	3.3e-41	-
II	11587656	11587719	LR9A	1e-11	-
II	11589457	11589584	CeRep52	0.00012	+
II	11591116	11591172	CELE2	0.0043	+
II	11591512	11591684	CERP2	0.0011	+
II	11591712	11591957	CELE2	6.1e-12	-
II	11596502	11596632	CELE2	0.00042	+
II	11597564	11597671	CELE2	1.1e-17	+
II	11597564	11597737	CELE2	2e-17	-
II	11599918	11599975	CELE46B	0.33	+
II	11600547	11600687	PALTTTAAA2	1.7e-05	+
II	11601492	11601884	CELE2	2.9e-58	+
II	11602168	11602339	CELE11	8.3e-19	+
II	11603479	11603670	CELE7	2.3e-12	+
II	11605558	11605676	PALTTTAAA2	6.3e-12	+
II	11610019	11610040	CeRep52	4.3	+
II	11610866	11611137	CELE46A	2e-20	-
II	11611997	11612024	CeRep52	13.0	-
II	11615401	11615695	CELE7	8.1e-19	-
II	11616602	11616639	CELE11	0.5	-
II	11616650	11616699	CELE11	0.028	+
II	11622065	11622270	CELE11	9.2e-26	-
II	11627409	11627583	PALTA5_CE	0.09	+
II	11627490	11627627	CELE11	1.2e-08	-
II	11628913	11629055	CELE11	6.4e-14	-
II	11629575	11629781	CELE11	2.6e-22	-
II	11629602	11629907	DNA-3-1_CE	0.00085	-
II	11629784	11629925	CELE11	4.7e-19	-
II	11630862	11631033	CELE11	1.5e-27	-
II	11632319	11632613	CELE2	1.1e-46	+
II	11637674	11637891	CELE11	3.4e-36	-
II	11637923	11638433	MARINCE1	5.5e-43	-
II	11638842	11639032	CELE11	6.1e-26	-
II	11639036	11639228	CELE46A	6.4e-20	+
II	11643851	11643995	CELE46A	4.9e-05	-
II	11646072	11646214	CERP16	4.5e-08	-
II	11646204	11646287	CERP2	1.6e-07	-
II	11647149	11647422	CELE7	6.6e-26	-
II	11647439	11647616	CELE11	1.9e-32	+
II	11649824	11650197	CELE2	6.7e-62	-
II	11650235	11650297	NPALTA1_CE	0.84	-
II	11650268	11650519	CELE2	0.00067	-
II	11652939	11652984	CELE2	1.0	-
II	11654618	11654894	CELE1	2.9e-43	+
II	11658257	11658570	CELE2	3.2e-53	+
II	11659931	11660145	CERP3	1.5e-27	+
II	11660001	11660367	CER15-1-I_CE	3.4e-33	+
II	11660130	11660386	CERP3	4e-39	+
II	11660411	11660807	Tc3	3.1e-37	-
II	11661001	11661141	Tc3	0.021	-
II	11661247	11661383	CERP16	1.2e-24	+
II	11661327	11661404	LR9A	0.00018	+
II	11661398	11661536	CeRep52	0.16	-
II	11679939	11680176	CELE42	1.7e-69	-
II	11680320	11680456	CELE2	3.6e-24	-
II	11680448	11680570	CELE2	9.5e-19	+
II	11683161	11683290	PALTA1_CE	3.8e-17	-
II	11684317	11684539	CELE11	1.3e-51	-
II	11685834	11685867	CeRep52	4.8	+
II	11686283	11686382	CeRep52	9.4e-08	+
II	11686322	11686433	CeRep52	4.9e-07	+
II	11686414	11686572	TIR9TA1C_CE	0.00023	-
II	11688539	11688666	CELE11	0.00011	-
II	11688723	11688839	PALTA5_CE	2.6e-07	-
II	11689331	11689538	CELE2	5e-17	+
II	11689585	11689674	CERP2	0.011	-
II	11690413	11690503	CELE2	8.8e-14	-
II	11690513	11690594	CELE2	6.2e-17	+
II	11695282	11695370	CELE2	0.052	+
II	11695327	11695485	Tc1A	8.6	+
II	11695494	11695583	CERP2	0.02	-
II	11697723	11697905	PALTTTAAA2	0.053	-
II	11700978	11701098	CELE2	1.4e-17	+
II	11701249	11701362	CELE2	4.6e-14	+
II	11701879	11701930	TIR9TA1C_CE	0.00076	+
II	11705626	11705751	CELE7	4.3e-17	-
II	11705754	11705885	CELE7	5.1e-20	+
II	11707016	11707268	CELE2	8.7e-28	-
II	11709571	11710538	Helitron1_CE	0.0035	+
II	11709972	11710018	CeRep52	0.0049	-
II	11710245	11710400	TIR9TA1C_CE	0.00037	-
II	11711249	11711357	CELE1	3.8e-26	+
II	11712337	11712392	CELE46A	0.46	+
II	11712810	11712886	CERP2	3.5e-06	+
II	11714371	11714524	CELE14A	3.5e-33	+
II	11714882	11715002	PALTA3_CE	0.00052	-
II	11715796	11715914	CELE11	8.3e-08	+
II	11715937	11716031	CELE11	2.2	+
II	11716043	11716164	CELE11	1.7e-11	+
II	11716178	11716303	CELE11	2.5e-06	+
II	11716358	11716476	CELE11	1.9e-10	+
II	11717002	11717118	PAL8C_2	6.7e-08	+
II	11718905	11718929	CeRep52	7.0	+
II	11719862	11720046	CELE11	5.5e-18	-
II	11720567	11720797	LONGPAL1	46.0	+
II	11720662	11720790	PALTA5_CE	2.7e-11	+
II	11722500	11722731	CELE2	2.7e-36	-
II	11723492	11723806	CELE2	1.8e-55	+
II	11724839	11725016	CELE2	9.3e-32	-
II	11725007	11725203	CELE2	1.5e-28	+
II	11731437	11731565	CELE4	2e-22	-
II	11731573	11731667	CELE4	1.4e-13	-
II	11731853	11732145	CELE2	9.2e-25	+
II	11732451	11732602	PALTA5_CE	3.6e-09	-
II	11734331	11734430	PALTA5_CE	2.9e-07	-
II	11738778	11738912	CELE11	4.3e-10	-
II	11740229	11740373	CELE11	2.7e-07	+
II	11741482	11741564	Tc1A	0.0055	-
II	11741506	11741629	PALTA5_CE	9.1e-13	+
II	11741914	11742232	CELE2	1.7e-35	-
II	11742262	11742505	CELE2	2.3e-47	-
II	11744748	11744979	CERP2	4.1e-05	+
II	11746238	11746342	CELE2	0.01	+
II	11746404	11746500	CELE1	0.11	-
II	11746536	11746636	CELE2	8.8e-14	+
II	11751216	11751282	CELE14A	0.0043	+
II	11751306	11751481	CELE14A	5.4e-43	+
II	11754379	11754442	CeRep52	1.1	-
II	11754546	11754567	CeRep52	7.2	+
II	11756719	11756754	TIR9TA1B_CE	0.036	+
II	11763391	11763504	CERP4	0.00036	-
II	11764182	11764331	PALTTTAAA2	5.1e-05	-
II	11768304	11768730	MAR_CE	8.5e-128	-
II	11768735	11769036	CELE12A	2.2e-64	+
II	11770071	11770312	PALTA1_CE	8e-11	+
II	11770569	11770851	CELE12A	9.1e-44	+
II	11771006	11771064	Tc3	0.54	-
II	11771176	11771226	Tc1	1.4	-
II	11771478	11771847	NTC2A	7.5e-74	+
II	11772175	11772371	TIR9TA1B_CE	2.6e-26	-
II	11772913	11773118	HelitronY2_CE	3.6e-53	-
II	11785169	11785439	CELE2	3.6e-35	+
II	11785626	11785751	CELE2	6.5e-12	-
II	11786744	11786819	CELE11	0.0012	+
II	11787095	11787349	CELE46A	9.4e-19	+
II	11788586	11788653	CERP16	2.5e-06	-
II	11788645	11788755	LR9A	1e-25	+
II	11788687	11788976	CERP3	4.6e-19	-
II	11788908	11789096	CELE7	3.6e-07	+
II	11791082	11791207	CELE11	4.3e-06	-
II	11791280	11791462	CELE11	7.6e-32	-
II	11793297	11793368	PALTA5_CE	0.0089	-
II	11793571	11793758	CELE11	3.8e-28	-
II	11794887	11795111	TIR9TA1C_CE	4.1e-05	-
II	11800147	11800181	CeRep52	17.0	+
II	11800205	11800449	Tc3	9.3e-29	+
II	11801320	11801564	Tc3	8e-29	-
II	11804416	11804605	CELE45	9.2e-06	+
II	11804670	11804945	NDNAX3_CE	4.9e-62	-
II	11804949	11805288	NDNAX3_CE	2.2e-73	-
II	11805310	11805547	Tc3	2.8e-37	-
II	11807011	11807132	CeRep52	2.3e-09	-
II	11812175	11812238	CELE2	0.049	-
II	11813337	11813404	CELE14A	0.083	-
II	11813517	11813693	CELE11	6.3e-28	-
II	11817970	11818133	MSAT1_CE	2.3e-10	-
II	11823786	11823959	CELE11	1.4e-31	-
II	11824242	11824959	LONGPAL2	5.3e-138	-
II	11825024	11825089	CEMUDR1	0.0023	+
II	11825235	11825911	LONGPAL3	1.8e-209	+
II	11825914	11826165	LONGPAL3	1.6e-30	+
II	11826077	11826257	CEMUDR2	5.3e-06	+
II	11826153	11826256	LONGPAL3	3.8e-19	+
II	11826209	11826470	LONGPAL2	1.1e-08	-
II	11826242	11826345	LONGPAL3	1.3e-20	+
II	11826264	11826575	CEMUDR2	1.2e-08	-
II	11826348	11826453	LONGPAL3	4.1e-21	+
II	11826424	11826524	LONGPAL3	6.9e-16	-
II	11826455	11826559	LONGPAL3	3.5e-19	+
II	11826490	11826591	LONGPAL3	1.4e-19	+
II	11826492	11826718	CEMUDR2	1.7e-06	+
II	11826526	11826630	LONGPAL3	3.6e-17	-
II	11826561	11826666	LONGPAL3	4.6e-19	+
II	11826581	11826903	CEMUDR2	9.8e-11	-
II	11826596	11826702	LONGPAL3	3.5e-19	-
II	11826707	11826813	LONGPAL3	2.6e-19	-
II	11826818	11826919	LONGPAL3	9e-19	+
II	11826909	11827231	CEMUDR2	8.5e-10	-
II	11826924	11827030	LONGPAL3	8.9e-18	-
II	11827035	11827141	LONGPAL3	2.6e-19	-
II	11827146	11827247	LONGPAL3	1.4e-19	+
II	11827236	11827509	LONGPAL2	2.5e-11	-
II	11827252	11827339	LONGPAL3	3.9e-17	+
II	11827324	11827412	LONGPAL3	9.1e-16	-
II	11827398	11827511	LONGPAL3	2.2e-24	+
II	11827506	11827915	PALTTTAAA2	2.3e-14	+
II	11829634	11829839	CELE11	4.6e-35	-
II	11830134	11830317	CELE11	1.4e-25	+
II	11834954	11835194	CELE7	6.7e-14	+
II	11835193	11835228	CeRep52	1.8	+
II	11836140	11836176	CELE12B	0.26	-
II	11839605	11839687	PALTA5_CE	0.049	+
II	11840208	11840405	CELE2	0.08	+
II	11840431	11840629	TIR9TA1C_CE	0.00047	-
II	11840761	11840817	CeRep52	12.0	+
II	11841286	11841346	TIR9TA1_CE	3.6	-
II	11846214	11846326	PALTA5_CE	0.031	-
II	11851364	11851583	TIR9TA1C_CE	0.00022	+
II	11852006	11852153	CELE11	9.7e-19	+
II	11852838	11852925	LR9A	0.0093	+
II	11852883	11852950	CELE11	0.0044	+
II	11852921	11853022	CERP16	6.6e-12	+
II	11852966	11853373	CERP3	3.8e-37	+
II	11853136	11853331	CERP16	9.6e-42	+
II	11854137	11854175	Tc1A	86.0	+
II	11854460	11854485	Tc1A	21.0	+
II	11855293	11855485	MINISAT1_CE	8.4e-27	+
II	11855325	11855957	HelitronY1A_CE	2.1e-23	+
II	11855405	11855731	CERP3	3.2e-62	+
II	11855504	11856031	HAT1_CE	9.1e-23	-
II	11855814	11855993	CERP16	2.7e-34	+
II	11855958	11856065	LR9A	0.0075	+
II	11857343	11857481	PALTTAA1_CE	2.7e-37	-
II	11859555	11859768	CELE4	1.8e-28	-
II	11864593	11864697	CELE2	0.00019	-
II	11865043	11865155	CELE2	3.2e-16	-
II	11865156	11865267	CELE2	1.1e-23	+
II	11866179	11866569	CELE4	1.1e-56	+
II	11867364	11867648	CELE7	3.3e-50	-
II	11867645	11867985	CELE1	5.7e-85	-
II	11871492	11871641	PALTTAA3_CE	3.1e-09	-
II	11871504	11871833	IR3_CE	2.8e-07	+
II	11871649	11871836	PALTTAA3_CE	3.7e-16	+
II	11873645	11873730	CEMUDR1	10.0	-
II	11877466	11877542	CER15-I_CE	1.9e-12	+
II	11881443	11881936	Helitron1_CE	9.4e-20	-
II	11881587	11881882	CERP3	1.6e-61	-
II	11881638	11882400	HelitronY1_CE	3.4e-46	-
II	11881727	11881954	CERP3	2.2e-50	-
II	11881905	11882091	CERP16	7.4e-50	-
II	11881955	11882393	CERP3	9.2e-51	-
II	11882382	11882449	CELE14A	0.041	-
II	11883992	11884289	CERP3	6.3e-26	-
II	11884769	11884852	LR9A	0.00013	+
II	11884793	11884896	CERP3	1.6e-19	+
II	11884878	11884998	LR9A	6.2e-23	-
II	11884973	11885118	CERP16	2e-23	+
II	11886728	11886813	CELE46A	0.18	-
II	11888103	11888118	CeRep52	33.0	-
II	11888450	11889067	TC5B	2.6e-176	+
II	11890133	11890433	DNA-3-1_CE	0.00052	+
II	11890278	11890434	CELE11	3.6e-12	+
II	11890466	11890582	PALTA5_CE	5e-05	-
II	11892115	11892274	HAT1_CE	4.6e-21	-
II	11893073	11893186	CeRep52	0.00015	-
II	11894300	11894433	CERP16	1.8e-15	+
II	11894916	11895141	MINISAT1_CE	1e-30	+
II	11895022	11895401	CERP3	2.8e-14	-
II	11895064	11895205	LR9A	6.3e-18	-
II	11895180	11895385	CERP16	3.1e-48	+
II	11895481	11895593	CELE7	1.3e-05	+
II	11896808	11896832	CeRep52	1.4	+
II	11897646	11897715	LR9A	0.0014	+
II	11897669	11897821	CERP3	5.3e-26	-
II	11899005	11899140	CELE11	6.5e-06	-
II	11899143	11899251	LR9A	2.3e-12	+
II	11899182	11899353	CERP16	3.6e-28	-
II	11899342	11899447	LR9A	1e-24	+
II	11900856	11901029	CELE11	1.2e-13	-
II	11902702	11903032	CELE7	2.5e-39	+
II	11903061	11903260	CELE46A	2.7e-14	+
II	11904488	11904797	CELE46A	0.1	-
II	11904545	11904711	CELE14B	3.1e-40	+
II	11908062	11908136	CELE2	0.00012	+
II	11912044	11912398	CELE1	1.1e-62	+
II	11912753	11912898	IR3_CE	9e-05	+
II	11913011	11913099	IR3_CE	0.0037	+
II	11913094	11913131	PALTTAA3_CE	1.2	+
II	11913150	11913199	IR3_CE	0.0073	+
II	11918577	11918673	CELE4	4.3e-07	-
II	11918678	11918885	IR4	1.3e-71	-
II	11918937	11919019	CELE4	4.6e-12	+
II	11919077	11919366	CELE2	2.2e-47	+
II	11920771	11921022	CELE7	9.4e-15	+
II	11921010	11921073	CELE11	0.072	-
II	11921090	11921269	LR9A	8.4e-26	+
II	11921115	11921348	LR9A	2.2e-05	-
II	11921263	11921355	CERP16	5.1e-06	+
II	11921291	11921353	CERP16	1.9e-07	-
II	11921985	11922161	CELE14A	1.3e-54	+
II	11922281	11922440	CeRep4	0.011	-
II	11922344	11922451	PALTTAA2_CE	6.7e-06	-
II	11923813	11923875	PALTA5_CE	0.16	-
II	11925068	11925226	CELE11	1.2e-26	-
II	11925600	11925821	TIR9TA1C_CE	9e-41	+
II	11925882	11926053	CELE7	2.3e-07	+
II	11927066	11927162	CELE46A	0.015	+
II	11927471	11927800	CERP3	1e-23	+
II	11927521	11927645	LR9A	9.2e-26	-
II	11927626	11927793	CERP16	3.3e-37	+
II	11929261	11929355	CeRep52	0.053	-
II	11929413	11929486	CELE46A	0.23	+
II	11931227	11931435	PALTTTAAA2	6.6e-14	+
II	11933324	11933431	CELE11	6.8e-11	+
II	11934168	11934337	MINISAT1_CE	1.3e-21	-
II	11934261	11934453	CERP16	3.8e-41	-
II	11934429	11934559	LR9A	2.5e-25	+
II	11934491	11934635	CERP3	3.9e-13	-
II	11935787	11935936	CELE11	2.5e-14	-
II	11936340	11936530	CELE11	7.1e-23	+
II	11937289	11937397	LR9A	1.7e-10	-
II	11937343	11937489	CERP3	5.4e-19	+
II	11938044	11938169	CeRep52	2.7e-05	+
II	11940986	11941013	CeRep52	0.25	-
II	11944285	11944395	CELE7	6.7e-05	-
II	11944870	11944916	PALTA5_CE	1.8	+
II	11945194	11945307	CELE46A	6.8e-08	-
II	11945951	11946125	CELE2	0.06	-
II	11946602	11946760	CELE11	5.5e-18	+
II	11946777	11947079	CELE2	2.7e-48	-
II	11947085	11947299	CELE2	3.7e-09	+
II	11951040	11951144	RC35	0.0089	-
II	11951342	11951528	CELE14B	1.3e-63	-
II	11952433	11952529	PALTA5_CE	2.6e-06	-
II	11952682	11952883	CELE46B	0.015	-
II	11952808	11952894	RC35S	1.4e-10	-
II	11953328	11953493	LR9A	0.0036	+
II	11953399	11953554	RC35	1.8e-05	+
II	11954559	11954757	RC35	0.019	-
II	11955329	11955405	IR3_CE	69.0	+
II	11956405	11956504	CERP4	0.00066	+
II	11956548	11956726	PALTTAA3_CE	2.6	-
II	11956927	11957173	RCS5	8.2e-84	+
II	11957092	11958038	RCS5	0.0	+
II	11957959	11958113	RCS5	2.4e-47	-
II	11958005	11958164	RCS5	2.5e-39	+
II	11959379	11959436	LmeSINE1c	0.29	+
II	11959823	11959938	CELE11	6.8e-09	-
II	11961368	11961445	PALTTAA2_CE	0.00014	+
II	11962303	11962505	CELE46B	0.57	-
II	11962921	11964247	HelitronY1A_CE	2.6e-20	+
II	11968274	11968609	CELE46B	0.17	+
II	11970418	11970478	CER3-I_CE	1.8	+
II	11970882	11971135	CELE46B	0.4	-
II	11972770	11972810	CELE46B	0.11	-
II	11972851	11973015	CELE6	9.3e-41	+
II	11973084	11973214	CELE4	6.3e-26	+
II	11973229	11973474	CELE42	3.7e-69	+
II	11973483	11973583	CELE4	3.9e-27	+
II	11974203	11974485	CELE2	7.3e-40	+
II	11974735	11974967	PALTTTAAA2	2.5e-06	-
II	11974838	11975011	PALTTTAAA2	1.8e-09	+
II	11974856	11975174	CELE46B	0.37	-
II	11975408	11975561	RC35	0.0077	-
II	11981664	11981752	TIR23T5A_CE	11.0	+
II	11983203	11983845	PALTTTAAA1	1.8e-29	-
II	11983217	11983529	PALTTTAAA3	1e-58	-
II	11983533	11983841	PALTTTAAA3	3e-49	+
II	11983753	11984066	IR3_CE	34.0	+
II	11983911	11984440	CEMUDR1	4.5e-42	+
II	11984507	11984603	PALTTTAAA3	1.2e-13	-
II	11984539	11984648	CELE46B	0.018	-
II	11986337	11986665	PALTTTAAA3	6.8e-58	+
II	11986349	11986952	CELE46B	3.2e-12	+
II	11986655	11986961	PALTTTAAA3	1.5e-54	+
II	11989402	11989703	PALTTTAAA3	5.5e-55	-
II	11989421	11989997	CELE46B	2e-11	+
II	11989705	11990019	PALTTTAAA3	2.3e-56	+
II	11995512	11996780	HelitronY1A_CE	1.2e-59	-
II	11996359	11997108	HelitronY1_CE	2.5e-46	-
II	11996517	11997643	HelitronY1A_CE	2.8e-31	-
II	11998059	11998247	CERP16	5.7e-06	+
II	11998169	11998356	CERP16	1.1e-42	-
II	11998175	11998458	LR9A	2.8e-39	+
II	11998394	11998546	CER1	18.0	+
II	11998439	11998539	CERP16	6.2e-08	-
II	11998466	11998703	PALTTTAAA3	0.007	+
II	11998560	11998803	CELE1	2.3e-38	+
II	11999771	12000129	CELETC2	7.2e-79	-
II	12000130	12000368	HelitronY2_CE	3.5e-73	+
II	12002771	12002899	IR3_CE	33.0	+
II	12004449	12005485	HelitronY1A_CE	1.8e-24	+
II	12006741	12006909	PALTTTAAA3	1.7	-
II	12007280	12007637	CELE2	3.8e-64	-
II	12007619	12007686	PALTA5_CE	3.1	+
II	12007698	12008044	CELE2	6.1e-63	-
II	12008721	12008952	CELE42	1.6e-70	-
II	12016419	12016597	CELE14B	1.4e-47	+
II	12016633	12016714	LR9A	0.00046	+
II	12016658	12016866	NDNAX1_CE	0.086	+
II	12016983	12017132	PAL3A_CE	1.8e-43	+
II	12018513	12018628	RC35	3e-06	+
II	12020685	12020920	CERP16	1.1e-16	+
II	12020812	12020985	LR9A	1.9e-06	+
II	12021319	12021670	PALTA1_CE	5.2e-09	+
II	12021355	12021477	PALTA5_CE	5.9e-13	-
II	12021543	12021675	PALTA5_CE	2.4e-13	+
II	12021606	12021704	Tc1A	0.0013	+
II	12023739	12023904	CELE46B	0.26	-
II	12024297	12024780	Helitron1_CE	0.14	+
II	12024671	12024748	PALTTTAAA2	0.0046	-
II	12024698	12024856	PALTTTAAA2	0.0012	+
II	12025500	12026389	Helitron1_CE	8.7e-05	+
II	12026638	12026817	CELE14B	4.2e-49	+
II	12026963	12027563	Helitron1_CE	2.9e-05	+
II	12027118	12027279	RC35	0.014	-
II	12027238	12027855	Helitron1_CE	0.064	+
II	12027849	12027906	CELE42	6.1	+
II	12031482	12031691	SINE1_CE	1.3e-78	-
II	12032116	12032435	PALTTTAAA2	3.2e-10	+
II	12032478	12032766	CELE1	7.8e-74	-
II	12032953	12033282	PALTTTAAA3	6.9e-62	-
II	12032983	12033543	CELE46B	1.1e-05	+
II	12033271	12033533	PALTTTAAA3	2.5e-37	+
II	12033548	12033664	PALTTTAAA3	3.3e-16	+
II	12034269	12035102	HelitronY1A_CE	8.6e-19	-
II	12035522	12035630	CELE2	2e-16	-
II	12035636	12035746	CELE2	3.2e-22	+
II	12035725	12037228	HelitronY1A_CE	1.4e-26	+
II	12035832	12036124	CELE2	1.5e-47	+
II	12036212	12036449	CELE2	1.2e-49	-
II	12037974	12038050	PALTTAA2_CE	5.5	+
II	12038251	12038594	CER1	2.3	-
II	12038263	12038470	RC35	0.016	+
II	12038643	12038802	CELE14A	1.4e-38	+
II	12039273	12039368	CELE2	9.4e-06	+
II	12039426	12039960	PALTTAA1_CE	3e-133	+
II	12040016	12040111	CELE2	8.3e-11	-
II	12040506	12040813	CELE1	8.4e-86	-
II	12043896	12044071	CeRep5	0.0031	-
II	12044018	12044142	CER1	0.035	-
II	12044591	12044651	CeRep52	0.029	+
II	12044691	12044797	CeRep52	0.026	+
II	12044802	12045034	HelitronY2_CE	1.1e-74	+
II	12045029	12045134	CeRep52	3e-06	+
II	12045190	12045253	CeRep52	0.18	+
II	12045292	12045354	CeRep52	1.4	-
II	12045430	12045529	CeRep52	0.23	+
II	12045507	12045564	CeRep52	0.11	+
II	12045826	12046292	Helitron1_CE	0.058	+
II	12046010	12047847	HelitronY1A_CE	7.1e-19	+
II	12047259	12048543	HelitronY1A_CE	1.1e-19	+
II	12047953	12049641	HelitronY1A_CE	8.2e-25	-
II	12049629	12049802	CELE46B	0.019	+
II	12051172	12051338	CELE14B	7.6e-50	-
II	12051347	12051569	CELE42	9.4e-69	+
II	12052042	12052117	CELE1	27.0	+
II	12052072	12052225	CELE14A	9.4e-45	+
II	12053257	12053429	CELE14A	6.6e-47	+
II	12054846	12054910	CELE14A	0.21	-
II	12055042	12055370	CELE1	7.8e-68	-
II	12056781	12057233	LTR1_CE	1.9e-165	+
II	12058251	12058308	PALTTTAAA2	0.014	-
II	12059863	12060467	Helitron1_CE	0.026	+
II	12059876	12059952	RC35	0.0059	-
II	12059941	12060011	CERP2	0.00021	+
II	12059996	12060137	CELE42	7e-36	+
II	12061458	12061574	Tc3	0.00038	-
II	12065278	12065388	RC35	8.9e-05	-
II	12065319	12065391	RC35S	6e-05	-
II	12065651	12065942	HAT1_CE	3.2e-56	+
II	12065894	12066711	Helitron1_CE	0.00026	-
II	12066356	12066443	LR9A	0.039	-
II	12066382	12066557	CERP16	4.5e-33	-
II	12066392	12066626	LR9A	9.4e-26	+
II	12066593	12066745	RC35	0.0018	-
II	12066659	12066823	CERP16	2.1e-13	-
II	12068951	12069159	HAT1_CE	1.1e-49	+
II	12069742	12070034	HAT1_CE	1.7e-84	-
II	12070748	12071022	TIR9TA1C_CE	9.6e-64	+
II	12073449	12073497	CELE46A	0.025	-
II	12076189	12076374	PAL8C_4	4.5e-26	-
II	12076345	12076627	PALTA3_CE	3.7e-90	+
II	12076626	12076694	PAL8C_4	1.1e-06	+
II	12078247	12078697	CELETC2	1.7e-135	+
II	12079396	12079535	CELE14A	5.2e-29	+
II	12080673	12080837	CELE46A	0.0099	+
II	12082008	12082445	HAT2_CE	9.3e-123	+
II	12083348	12083551	CELE11	8.7e-38	+
II	12087670	12088920	HelitronY1A_CE	5.3e-22	+
II	12090134	12090316	CELE14B	1.2e-51	-
II	12090306	12090506	CELE7	9.3e-18	-
II	12090436	12090678	CERP3	2.4e-47	+
II	12090437	12090920	CER15-1-I_CE	2.5e-37	+
II	12090670	12090932	CERP3	3.2e-49	+
II	12091041	12091238	LONGPAL3	4.9e-15	-
II	12091241	12091931	LONGPAL3	1.2e-208	-
II	12092059	12092188	LONGPAL2	4.6e-06	-
II	12092263	12092292	PALTTAA2_CE	11.0	-
II	12093809	12093933	CeRep5	0.3	-
II	12096298	12097204	CERP4	4.5e-286	+
II	12098520	12098740	CER1	27.0	+
II	12099201	12099235	CELE46B	0.011	-
II	12099330	12099400	CELE46B	0.095	-
II	12099351	12099692	CELE46B	0.0014	+
II	12103036	12103154	CELE2	8.4e-22	-
II	12103160	12103217	CELE2	5.4e-07	-
II	12104902	12105174	PALTTTAAA2	1.1e-25	-
II	12105106	12105226	PALTTTAAA2	0.0054	-
II	12105880	12106402	PALTTTAAA1	4e-23	+
II	12105887	12106175	PALTTTAAA3	1.1e-55	-
II	12106173	12106389	PALTTTAAA3	1.7e-27	-
II	12106383	12107575	HelitronY1A_CE	1.4e-22	+
II	12107809	12107943	PALTA2_CE	59.0	+
II	12107872	12108024	CELE46B	0.81	+
II	12109595	12109747	CELE11	1e-16	+
II	12109778	12109935	CELE11	3.2e-21	+
II	12110534	12110622	CELE11	0.42	+
II	12110641	12110792	CELE11	9e-16	+
II	12114747	12114933	CERP2	0.0041	+
II	12114934	12115024	CEMUDR2	17.0	+
II	12115281	12115466	CeRep4	0.00029	+
II	12116666	12116786	CELE1	1.3e-38	-
II	12117188	12117384	CELE7	0.0025	+
II	12117260	12117641	CERP3	4e-15	-
II	12117346	12117513	CERP16	1.8e-38	-
II	12117489	12117613	LR9A	3.1e-25	+
II	12117551	12117764	Helitron1_CE	2.5e-05	-
II	12117555	12117712	RC35	0.015	+
II	12117594	12118494	Helitron1_CE	0.038	+
II	12117599	12117739	LR9A	1.4e-10	+
II	12118692	12118779	PAL3A_CE	8e-09	+
II	12118859	12119022	CERP4	1e-52	+
II	12119027	12119480	CERP4	1.8e-136	+
II	12119635	12119911	NTC2A	9e-88	+
II	12119930	12120023	LINE2A_CE	0.0002	+
II	12120033	12120122	LINE2A_CE	9.2	+
II	12122492	12122524	CELE11	1.6	+
II	12122502	12122574	CELE12A	1.5e-14	-
II	12125435	12126005	Helitron1_CE	0.0046	+
II	12125772	12126557	HelitronY1A_CE	6.6e-28	+
II	12127077	12127550	PALTTTAAA1	1.5e-11	-
II	12127109	12127262	PALTTTAAA3	1e-19	+
II	12127253	12127548	PALTTTAAA3	4.3e-43	+
II	12127631	12127804	RC35	0.008	+
II	12127954	12128142	CEMUDR1	15.0	-
II	12128017	12128587	PALTTAA1_CE	1.1e-170	-
II	12128989	12129591	PALTTAA3_CE	7.5e-186	-
II	12131921	12131984	CER12-I_CE	1.3e-07	+
II	12135096	12135147	PALTTAA3_CE	0.017	+
II	12135142	12135743	PALTTAA3_CE	4.7e-182	-
II	12135738	12135791	PALTTAA3_CE	0.13	+
II	12135858	12135925	PALTTAA3_CE	0.00035	+
II	12135921	12136034	PALTTAA3_CE	0.00021	+
II	12136073	12136147	LR9A	1.6e-09	+
II	12136078	12136210	RC35	0.0021	-
II	12136118	12136248	IR3_CE	10.0	-
II	12136593	12136658	PALTTAA3_CE	2.4e-05	-
II	12136597	12136683	IR3_CE	6.4e-05	+
II	12136599	12136755	CeRep4	0.012	-
II	12136723	12136767	CELE14B	10.0	-
II	12136773	12136925	CELE14B	1.7e-35	+
II	12137006	12137075	CELE14A	2.2e-08	-
II	12137081	12137166	HAT3_CE	7.7e-07	+
II	12137246	12137297	CELE14B	4.7e-06	-
II	12137298	12137448	CELE14A	2.3e-43	-
II	12137791	12137950	CELE14B	1.6e-40	+
II	12137895	12138881	Helitron1_CE	1.3e-12	-
II	12139533	12139647	PALTTTAAA1	1.5e-25	+
II	12139644	12139812	CELE14A	4.6e-45	+
II	12139813	12140034	PALTTTAAA1	3.9e-20	+
II	12139861	12140279	CELE46B	3.8e-07	-
II	12140069	12140296	PALTTTAAA1	2.5e-21	-
II	12140288	12140457	CELE14A	2.7e-35	-
II	12140435	12140563	PALTTTAAA1	5.6e-25	-
II	12141198	12141335	CeRep5	1.1e-07	+
II	12141205	12142092	Helitron1_CE	0.00032	-
II	12141690	12141864	RC35	0.0039	-
II	12142048	12142115	LR9A	4.8e-09	-
II	12142256	12142769	CERP4	5.8e-161	+
II	12142770	12142815	CERP4	6.5e-09	-
II	12142867	12143103	HAT2_CE	1e-43	+
II	12143113	12143409	HAT3_CE	6.8e-06	+
II	12147687	12147750	CELE14B	4.1e-12	+
II	12147978	12148079	CELE1	4.7	-
II	12148153	12148323	CELE14B	4.3e-51	+
II	12148694	12148791	CELE46B	0.11	+
II	12148853	12149092	CELE42	2e-84	-
II	12149219	12149251	PALTTAA2_CE	1.1	-
II	12149228	12149279	PALTTAA2_CE	1.4	+
II	12149549	12149759	CELE2	4.5e-39	-
II	12160319	12160650	CELE7	2.5e-43	+
II	12161021	12161161	NPALTA1_CE	3.9e-28	-
II	12162885	12162969	CELE2	9e-06	+
II	12163547	12163851	CELE1	7.7e-67	-
II	12163899	12164819	CERP4	2.9e-290	+
II	12165616	12165893	PALTTTAAA3	5.3e-49	-
II	12165617	12166108	PALTTTAAA1	2.5e-18	+
II	12165884	12166108	PALTTTAAA3	3e-34	-
II	12166520	12166689	PAL3A_CE	4.7e-05	+
II	12166747	12167014	PALTA4_CE	7.6e-34	+
II	12166888	12167014	CELE1	1.1e-37	-
II	12167211	12167469	CELE1	3.1e-64	-
II	12167503	12167552	PALTTTAAA1	0.0088	-
II	12168048	12168302	CELE2	2.4e-29	-
II	12168358	12168642	CELE2	8.4e-48	-
II	12168830	12169071	CELE42	2.8e-80	+
II	12170069	12170102	CeRep52	11.0	+
II	12172728	12173225	CERP3	1.5e-65	-
II	12173364	12173493	PALTA5_CE	1.4e-16	-
II	12176140	12176376	CELE42	8.5e-78	-
II	12176486	12176541	CELE42	0.69	-
II	12177299	12177500	RC35	9.9e-10	-
II	12177356	12178159	HelitronY1A_CE	1.2e-71	+
II	12179137	12179298	CER1	29.0	+
II	12181685	12181746	CELE2	0.022	+
II	12181835	12181860	CELE12B	3.1	-
II	12181939	12182186	HelitronY2_CE	9.3e-81	-
II	12182389	12182428	CELE2	0.041	-
II	12182727	12183375	Helitron1_CE	9.6e-35	+
II	12182869	12183300	CER15-1-I_CE	9.9e-36	+
II	12182875	12183097	MINISAT1_CE	2.6e-39	+
II	12182978	12183211	CERP3	1.6e-52	+
II	12183088	12183416	CERP3	3.2e-49	+
II	12183830	12185360	HelitronY1A_CE	1e-27	-
II	12185214	12185517	PALTTTAAA2	0.026	-
II	12185320	12185525	CERP2	0.00014	+
II	12186137	12186173	CELE1	0.62	+
II	12186402	12186578	CELE14A	3.4e-56	+
II	12187125	12187474	CELE1	7.9e-86	-
II	12187971	12188297	CELE1	3.8e-83	-
II	12189645	12189720	CELE1	11.0	+
II	12193236	12193971	HelitronY1_CE	1e-46	-
II	12193245	12193667	CERP3	4.1e-72	-
II	12193520	12193742	CERP3	2.8e-49	-
II	12194377	12194463	HelitronY2_CE	1.8e-12	-
II	12194663	12194970	RC123	1.3e-36	-
II	12195998	12196128	CeRep5	0.026	-
II	12197231	12198930	HelitronY1_CE	3.2e-49	-
II	12198202	12198925	HelitronY1A_CE	2e-66	+
II	12200032	12200386	CELE1	2.7e-91	+
II	12201309	12203120	HelitronY1_CE	7.8e-46	-
II	12203430	12204028	PALTTAA3_CE	2.6e-101	+
II	12204086	12204666	PALTTAA3_CE	5.8e-159	-
II	12205158	12205286	PALTTAA3_CE	2.8e-10	+
II	12205311	12205859	PALTTAA1_CE	8.7e-145	+
II	12206159	12206260	PALTTAA3_CE	1.3e-15	+
II	12206162	12206979	Helitron1_CE	1.7e-12	-
II	12206260	12206387	PALTTAA3_CE	1.5e-24	-
II	12206536	12207748	HelitronY1_CE	8.9e-70	-
II	12207294	12207738	CERP3	7.1e-75	+
II	12208162	12208316	CER1	37.0	-
II	12208789	12208954	RC35	0.0019	-
II	12208885	12208998	CER1	33.0	+
II	12208946	12209072	NDNAX1_CE	0.13	-
II	12209889	12210778	HelitronY1A_CE	8.6e-19	+
II	12212658	12213443	Helitron1_CE	0.046	-
II	12212688	12212845	PALTTAA3_CE	1.2e-10	+
II	12212939	12213162	PALTTAA3_CE	7.5e-11	-
II	12213171	12213296	PALTTAA3_CE	7.8e-09	-
II	12213187	12213335	IR3_CE	0.06	-
II	12215291	12215365	CeRep1A	0.21	-
II	12216325	12216502	RC35	0.0007	-
II	12216560	12216815	CER1	1.7	-
II	12217951	12218526	PALTTAA1_CE	1.6e-175	+
II	12221887	12222043	PALTTAA2_CE	0.29	+
II	12223337	12223418	CELE14B	3.7e-20	-
II	12223418	12223462	CELE14B	2.1e-07	-
II	12224975	12225157	CERP2	0.0054	-
II	12226581	12226745	RC35S	3.8e-05	+
II	12226582	12227440	Helitron1_CE	0.0095	+
II	12227442	12228100	HelitronY1A_CE	1.3e-25	-
II	12229098	12230065	Helitron1_CE	0.00044	-
II	12229262	12229410	PALTTAA2_CE	1.1e-20	-
II	12229983	12230135	PALTTAA2_CE	1.9e-28	-
II	12230158	12230207	PALTTAA2_CE	0.057	-
II	12230174	12230218	CeRep4	0.00012	+
II	12230251	12230446	PALTTAA2_CE	6e-30	-
II	12230472	12230520	CeRep4	3.1e-06	+
II	12230551	12230745	PALTTAA2_CE	2e-33	-
II	12230759	12230808	PALTTAA2_CE	0.0093	-
II	12230772	12230839	CeRep4	3.7e-07	+
II	12230854	12231050	PALTTAA2_CE	1e-33	-
II	12231069	12231211	PALTTAA2_CE	2.2e-17	-
II	12231635	12232151	PALTTTAAA2	0.0097	-
II	12231796	12231998	RC35	0.0012	-
II	12232808	12233088	CER1	21.0	-
II	12233045	12233436	Helitron1_CE	0.094	-
II	12233318	12233451	PALTTAA2_CE	3.3e-16	+
II	12233462	12233601	PALTTAA2_CE	1.8e-17	+
II	12233613	12233807	PALTTAA2_CE	1.6e-34	+
II	12236985	12237260	CER1	3.1	+
II	12238355	12238952	PALTTAA3_CE	8.6e-109	-
II	12240642	12240824	CELE14B	2.1e-54	+
II	12242099	12242293	RC35	4.9e-06	+
II	12242663	12242729	TIR9TA1C_CE	2.3e-10	-
II	12242721	12242830	TIR9TA1B_CE	6.3e-23	-
II	12243327	12243963	HelitronY1A_CE	1.7e-33	-
II	12244441	12245305	Helitron1_CE	0.00023	-
II	12244624	12244676	PALTTAA2_CE	0.058	-
II	12245138	12245299	CeRep5	0.0039	+
II	12245599	12245701	PALTTTAAA2	6.9e-10	-
II	12245728	12245870	PALTTTAAA2	4.3e-24	+
II	12245877	12246020	PALTTTAAA2	2e-15	+
II	12246440	12246873	CELE46A	2.7e-114	+
II	12249490	12250740	Mariner3_CE	0.0	-
II	12250985	12251147	CELE14B	4.9e-46	-
II	12251525	12251678	CeRep3	2.6e-06	-
II	12253557	12254445	Helitron1_CE	3.3e-11	+
II	12253884	12254038	CELE14B	4.9e-40	+
II	12254125	12254778	HelitronY1A_CE	2.8e-24	+
II	12257556	12257655	NDNAX1_CE	1.2	-
II	12258744	12258871	Tc1A	83.0	+
II	12259518	12259565	CELE12B	5.5	-
II	12259610	12259767	CELE6	1.3e-49	-
II	12259912	12259958	CELE12B	1.3	-
II	12260015	12260061	CELE12B	2.3	+
II	12260982	12261191	TIR9TA1C_CE	1.5e-44	+
II	12261767	12262004	PALTTAA1_CE	1.5e-54	+
II	12262006	12262201	CELE14B	3.9e-45	-
II	12262221	12262460	PALTTAA1_CE	2.1e-51	-
II	12263191	12263282	CELE14B	5.1e-13	-
II	12263266	12263866	PALTTAA3_CE	1.4e-186	+
II	12263863	12263945	CELE14B	2.4e-14	-
II	12264378	12264543	CELE14B	1.1e-44	+
II	12264563	12264722	CELE14B	3.7e-38	-
II	12265356	12265535	CELE14B	2e-52	+
II	12265645	12265779	CELE14B	4e-33	-
II	12266483	12266668	CELE14B	1.1e-61	-
II	12267935	12268171	Tc3	2.3e-39	+
II	12268543	12268724	CELE14A	3.7e-49	+
II	12270265	12271131	HelitronY1A_CE	1e-22	-
II	12271074	12271192	PALTTAA1_CE	5.9	-
II	12271737	12271830	CELE46B	0.38	-
II	12272591	12273075	Helitron1_CE	0.00076	+
II	12272597	12272766	NDNAX1_CE	0.011	+
II	12273575	12274762	HelitronY1A_CE	2.4e-18	+
II	12274519	12275226	Helitron1_CE	0.00059	+
II	12275049	12276187	HelitronY1A_CE	2.1e-21	+
II	12276133	12277456	HelitronY1A_CE	1.3e-27	-
II	12277582	12278425	HelitronY1A_CE	1.3e-33	-
II	12279052	12279233	RC35	0.00064	+
II	12279444	12279881	Helitron1_CE	0.27	+
II	12280669	12280872	CER1	18.0	+
II	12281127	12281798	CELE46B	1.5e-150	+
II	12281796	12282271	PALTTAA3_CE	3.1e-86	-
II	12281881	12282477	Helitron1_CE	0.0024	-
II	12282271	12282616	CER9-LTR_CE	3.2e-116	+
II	12282704	12282794	CER9-LTR_CE	5e-21	+
II	12282772	12283057	CER9-I_CE	3.6e-95	+
II	12283057	12283180	CER9-LTR_CE	1.2e-37	+
II	12283183	12283310	IR3_CE	1.6e-20	-
II	12284121	12284241	IR3_CE	3.1	+
II	12284176	12285221	HelitronY1A_CE	1.9e-17	-
II	12285132	12285261	PALTTAA1_CE	1.3	+
II	12285358	12286966	Tc6	0.0	+
II	12288303	12288444	CERP16	8.2e-29	-
II	12288593	12289070	PALTTAA1_CE	4.7e-110	+
II	12289073	12289170	IR3_CE	0.0017	-
II	12289460	12289601	CELE46B	0.49	-
II	12289935	12290089	RC35	0.012	-
II	12289952	12290293	CER1	2.7	-
II	12290584	12290936	PALTTTAAA3	8.1e-65	+
II	12290624	12291235	CELE46B	2.5e-15	-
II	12290937	12291233	PALTTTAAA3	9.7e-60	+
II	12291670	12292148	Helitron1_CE	0.022	-
II	12293174	12293725	HelitronY1A_CE	5.6e-27	-
II	12294401	12294554	CER1	28.0	+
II	12294475	12294572	CELE2	2.6e-14	-
II	12294576	12294698	CELE2	2.1e-17	+
II	12294719	12295158	PALTTTAAA1	4.7e-06	-
II	12294779	12294890	PALTTTAAA3	2.3e-13	+
II	12294892	12295158	PALTTTAAA3	3.8e-44	-
II	12297641	12297700	IR3_CE	90.0	-
II	12298455	12298698	CER1	1.3	-
II	12300370	12300421	PALTTAA2_CE	2.4	-
II	12300827	12301156	CELE46B	0.067	+
II	12301151	12301318	CER1	25.0	+
II	12301863	12302109	CELE42	3.1e-76	-
II	12305883	12306175	HAT1_CE	5.7e-49	-
II	12307488	12307619	NDNAX2_CE	0.42	+
II	12307899	12308368	NDNAX2_CE	6.6e-87	+
II	12308411	12308451	NDNAX2_CE	8.1e-06	+
II	12308505	12308558	NDNAX2_CE	0.063	+
II	12308859	12309019	NPAL5A_CE	6.1e-05	-
II	12310101	12310389	HAT1_CE	5.2e-85	+
II	12311342	12311469	PALTTAA1_CE	4e-34	-
II	12311438	12311530	CeRep5	0.46	+
II	12311472	12311568	PALTTAA1_CE	7.9e-24	-
II	12312444	12312680	CELE42	2.8e-77	-
II	12312738	12312889	CELE46B	0.028	+
II	12313705	12313991	Helitron1_CE	0.0025	-
II	12313813	12314037	LR9A	0.016	+
II	12313964	12314285	Helitron1_CE	0.18	-
II	12313966	12314138	CER8-I_CE	0.025	-
II	12315686	12316373	NDNAX1_CE	1.1e-176	+
II	12316819	12316916	CERP4	0.002	+
II	12317354	12317620	RCS5	3.1e-91	+
II	12317515	12318702	RCS5	1.4e-226	-
II	12319699	12319842	RC35	0.0027	-
II	12323545	12324199	Helitron1_CE	8.6e-06	+
II	12323611	12323881	CERP3	4.5e-17	-
II	12323704	12323872	TIR9TA1C_CE	1.2e-17	-
II	12323785	12324016	CERP16	4.8e-49	-
II	12323790	12324116	LR9A	7.2e-34	+
II	12324113	12324201	CERP16	3.1e-13	-
II	12324210	12324262	TIR9TA1B_CE	6.6e-10	-
II	12324278	12324385	TIR9TA1C_CE	3.8e-08	-
II	12326570	12326979	PAL8D_CE	7.3e-147	-
II	12328592	12328976	HelitronY1A_CE	3.1e-19	-
II	12328978	12329184	CELE42	1.6e-69	+
II	12333979	12334055	RC35	0.014	-
II	12334693	12334728	CeRep52	4.2	+
II	12336236	12336294	CeRep52	2.6	+
II	12336285	12336391	CeRep52	0.00048	+
II	12338341	12338523	CERP3	1.5e-20	+
II	12338346	12339001	Helitron1_CE	7.4e-15	+
II	12338443	12338559	LR9A	5.4e-24	-
II	12338547	12338737	CERP16	3e-44	+
II	12338650	12339014	CERP3	2.6e-65	+
II	12340219	12340332	PALTA5_CE	6.3e-14	-
II	12340249	12340362	PALTA5_CE	1.1e-12	+
II	12341509	12341652	CELE14B	1.2e-42	+
II	12341656	12341778	PALTA5_CE	1.0	-
II	12342277	12342409	CELE11	2.6e-10	+
II	12342406	12342559	CELE11	1.3e-07	-
II	12344909	12344964	LmeSINE1c	0.017	+
II	12345068	12345129	LmeSINE1c	0.00021	+
II	12345886	12345945	LmeSINE1c	0.013	-
II	12346740	12346799	LmeSINE1c	0.037	-
II	12346824	12347112	TC5A	44.0	+
II	12346833	12346889	LmeSINE1c	4.7	+
II	12347440	12347571	PALTA5_CE	7.9e-11	-
II	12348616	12348703	CeRep52	5.2e-09	-
II	12348726	12348834	CeRep52	1.7e-12	-
II	12348821	12348919	CeRep52	1.1e-07	-
II	12349709	12349776	LmeSINE1c	0.088	+
II	12350625	12350816	HAT1_CE	1.5e-24	-
II	12351604	12351747	CELE11	8.7e-14	+
II	12351768	12351932	CELE11	4.4e-14	+
II	12353393	12353530	PALTTTAAA2	1.3e-20	-
II	12354998	12355088	TC5A	62.0	+
II	12355318	12355494	CELE14B	1.5e-57	+
II	12356136	12356337	RC35	1.2e-07	+
II	12358263	12358427	CELE14B	5.8e-43	-
II	12359256	12359373	CeRep5	1.5e-12	+
II	12359593	12359779	CELE14B	9.3e-63	+
II	12360291	12360424	CeRep5	2e-16	-
II	12360518	12361320	Helitron1_CE	0.0016	-
II	12361179	12361401	CELE42	5.3e-71	+
II	12362456	12362526	LmeSINE1c	3.2	+
II	12362918	12363008	PALTA5_CE	1e-08	-
II	12362919	12363057	CELE11	0.55	+
II	12362963	12363177	PALTA1_CE	0.00014	-
II	12363057	12363185	PALTA5_CE	1.6e-12	-
II	12363108	12363305	LONGPAL1	0.058	+
II	12363139	12363201	Tc1A	0.036	-
II	12363234	12363362	PALTA5_CE	2.3e-14	+
II	12363316	12363388	Tc1A	8.7	-
II	12363889	12364043	CELE14B	9.7e-42	+
II	12364064	12364327	CeRep5	3e-38	+
II	12365066	12365325	CELE45	3.2e-95	-
II	12368463	12368732	CERP3	9.3e-36	-
II	12368483	12368630	CERP16	1.6e-35	-
II	12368966	12369134	CELE14B	5e-45	-
II	12371169	12371256	IR3_CE	6.8	-
II	12373718	12373792	LR9A	6.8e-11	+
II	12373733	12373827	CERP16	1.5e-08	-
II	12374871	12375396	Helitron1_CE	0.02	+
II	12375832	12375997	CELE14B	1.4e-43	+
II	12379288	12380048	Helitron1_CE	1.2e-09	+
II	12379775	12380109	CERP3	6.3e-42	+
II	12380788	12380974	RC35	0.0014	-
II	12383180	12383328	HATN1_CE	6.4	-
II	12384918	12385085	CELE14A	1.7e-43	+
II	12385429	12385452	CeRep52	25.0	-
II	12385929	12386139	TIR9TA1B_CE	1.7e-45	+
II	12387088	12387276	CELE14B	2.6e-54	-
II	12387275	12387302	CeRep52	0.17	-
II	12387350	12387478	TIR9TA1B_CE	2.4e-18	+
II	12395094	12395170	CELE14A	3.1e-15	+
II	12395175	12395738	HAT2_CE	2.2e-181	-
II	12395609	12395859	CERP16	2.5e-05	-
II	12396122	12396239	CELE14B	7.0	+
II	12399954	12400078	NDNAX2_CE	7.6e-06	-
II	12402631	12402658	CeRep52	21.0	-
II	12402757	12404379	HelitronY1_CE	1.3e-85	+
II	12407302	12407527	CELE42	1.9e-71	+
II	12409057	12409277	CELE42	9.7e-70	+
II	12410394	12410774	HAT3_CE	4e-91	+
II	12410844	12411516	DNA-3-1_CE	7.4e-195	+
II	12412964	12413211	Mariner5_CE	3.8e-79	-
II	12413261	12413482	HAT3_CE	4.9e-28	-
II	12413440	12413817	CELE46A	3e-09	-
II	12413441	12413584	IR3_CE	1.1e-21	+
II	12413578	12413746	PALTTAA3_CE	2.2e-21	+
II	12413678	12413814	IR3_CE	6e-13	+
II	12413814	12413962	HAT3_CE	8.4e-33	-
II	12415248	12415470	CELE42	4e-73	+
II	12416407	12416691	PALTTAA3_CE	8.6e-37	-
II	12416441	12416806	CELE46A	0.0037	+
II	12416694	12416803	IR3_CE	1.5e-15	-
II	12417730	12417893	CELE14B	5.7e-45	+
II	12420795	12420860	CeRep52	0.00084	-
II	12426489	12426565	Tc3	0.0035	+
II	12427130	12427557	Tc3	1.9e-41	-
II	12428983	12429132	CELE14B	5.1e-38	-
II	12433671	12434050	CERP3	3.6e-15	-
II	12433744	12434018	CERP3	3.8e-35	+
II	12433950	12434468	CER15-1-I_CE	1.8e-45	+
II	12434020	12434245	CERP3	2.8e-46	+
II	12434207	12434534	CERP3	2.5e-53	+
II	12435299	12435408	TIR9TA1_CE	4.9e-26	-
II	12435346	12435483	TIR9TA1A_CE	1.4e-25	-
II	12441281	12441417	NPAL0A_CE	0.2	-
II	12442132	12442287	CERP2	0.027	-
II	12443529	12443575	TIR9TA1_CE	21.0	-
II	12443631	12443671	TIR9TA1_CE	0.12	-
II	12443696	12443823	TIR9TA1_CE	0.96	+
II	12443737	12443777	TIR9TA1_CE	0.046	-
II	12445494	12445791	CERP3	4.2e-59	-
II	12445551	12445892	CER15-1-I_CE	7.7e-28	-
II	12445652	12445886	MINISAT1_CE	9.9e-41	-
II	12445829	12445923	LR9A	4.8e-07	+
II	12454744	12454892	CELE14A	3.4e-45	+
II	12455848	12455885	Tc1A	26.0	+
II	12456217	12456254	Tc1A	8.2	+
II	12456833	12457124	CERP3	6.5e-17	-
II	12456923	12457126	HAT2_CE	7.8e-19	+
II	12456974	12457109	CERP3	3.4e-30	+
II	12456994	12457205	RC35	0.0033	-
II	12458057	12458205	CELE46B	0.14	+
II	12458916	12459075	CELE14A	4.3e-45	-
II	12459393	12459422	PALTTAA2_CE	2.2	-
II	12459594	12459780	CELE46B	1e-05	+
II	12459662	12459922	CELE46B	3.7e-09	-
II	12460884	12461074	CELE2	5.8e-35	+
II	12461450	12461642	CELE2	3.2e-23	+
II	12461478	12461826	Helitron1_CE	0.0078	+
II	12461556	12461712	HAT3_CE	0.00034	+
II	12461655	12461853	Helitron1_CE	0.0028	-
II	12461720	12461758	LTR2_CE	0.14	-
II	12461933	12462051	CELE4	1.8e-09	-
II	12462090	12462402	CELE1	8.7e-65	+
II	12462405	12462439	CELE42	1.7	+
II	12463347	12463524	CELE14A	9.1e-50	-
II	12463580	12463755	CELE46A	2.5e-37	+
II	12463666	12463872	TIR9TA1C_CE	0.00022	+
II	12464418	12464534	RC35	0.0044	+
II	12464507	12464680	CeRep5	0.001	-
II	12464690	12464870	CELE14B	2.5e-54	-
II	12468543	12468611	PALTTAA2_CE	0.0054	+
II	12470087	12470210	CELE11	1.1e-10	-
II	12470423	12470529	CeRep52	2.5e-07	-
II	12470677	12470787	TIR9TA1C_CE	8e-08	+
II	12473977	12474256	CERP3	1.4e-22	+
II	12474092	12474263	CERP16	4.6e-38	+
II	12481579	12481703	CELE7	0.00022	+
II	12481637	12481833	LR9A	0.042	+
II	12483015	12483135	RC35	3.7e-06	-
II	12483130	12483268	CELE14A	2.5e-36	-
II	12484768	12484797	CeRep52	0.4	+
II	12487120	12487142	CeRep52	7.8	-
II	12487166	12487187	CeRep52	1.8	+
II	12488231	12488332	PALTTTAAA2	1.6e-05	-
II	12488333	12488524	PALTTTAAA2	6.2e-10	+
II	12490513	12490612	CELE14B	0.014	+
II	12494748	12494813	LmeSINE1c	6.1	+
II	12496667	12496809	CELE11	1.8e-20	+
II	12496671	12496998	DNA-3-1_CE	4.7e-05	-
II	12496836	12497009	CELE11	1.2e-20	-
II	12503112	12503415	CELE46A	1.3e-18	-
II	12505994	12506265	CELE46A	2.6e-71	+
II	12506157	12506313	CEMUDR1	0.68	+
II	12506259	12506296	CELE46A	0.12	-
II	12510245	12510366	CELE12A	3e-07	-
II	12512777	12512817	TIR9TA1_CE	2.3	+
II	12513434	12513547	CELE42	7.7e-33	-
II	12513548	12513586	CELE42	5.4e-05	-
II	12519899	12520121	IR4	5.3e-76	-
II	12520602	12520767	CELE14B	5.3e-47	+
II	12520750	12522360	Tc1	0.0	+
II	12522359	12522401	CELE14B	2.2e-06	+
II	12523653	12523855	TIR9TA1C_CE	0.00033	-
II	12523754	12523876	LR9A	0.00018	-
II	12525081	12525502	Helitron1_CE	1.4e-05	+
II	12525190	12525434	CERP3	1.7e-22	+
II	12525228	12525573	CERP3	3.1e-22	-
II	12525303	12525488	CERP16	5.2e-38	+
II	12525582	12525636	TIR9TA1_CE	1.7	-
II	12526507	12526717	PAL8C_1	1.8e-19	-
II	12528587	12528734	CELE14B	9.1e-36	-
II	12530712	12530784	CeRep52	0.026	+
II	12534668	12535019	Helitron1_CE	4e-05	+
II	12534671	12534864	CERP3	9e-23	+
II	12534794	12535026	LR9A	4.1e-36	-
II	12540412	12540587	CELE14A	6e-51	-
II	12541698	12541753	CELE45	2.7	-
II	12543856	12544129	NDNAX2_CE	1.1e-21	+
II	12544943	12545022	LR9A	0.008	+
II	12545099	12545345	HelitronY2_CE	2.6e-79	+
II	12545449	12545726	NPAL0A_CE	1.1e-75	+
II	12545778	12545825	HelitronY3_CE	0.0018	-
II	12549408	12549519	PALTTTAAA2	0.0071	+
II	12550405	12550629	CELE11	4.1e-44	-
II	12551596	12551788	HAT1_CE	3e-26	+
II	12553148	12553330	PALTTAA3_CE	2.3e-14	+
II	12553288	12553493	CELE11	1.1e-13	-
II	12556080	12556379	CELE46A	4.4e-78	-
II	12557252	12557452	CELE12A	1.2e-17	-
II	12557921	12558010	PAL8C_3	7.7e-06	-
II	12558352	12558468	PAL3A_CE	2.8e-05	-
II	12558462	12558563	CELE12B	5.5e-10	-
II	12558833	12559000	CELETC2	0.0005	+
II	12558929	12559005	CELE12B	3.3e-05	-
II	12559006	12559197	Tc3	2.9e-12	-
II	12559404	12559613	PALTA1_CE	7.6e-14	+
II	12559933	12560157	PALTA1_CE	9.5e-15	-
II	12560811	12561023	Tc3	5.9e-12	-
II	12565031	12565107	NTC2A	1.3e-05	-
II	12565054	12565160	CELE12A	2.1e-32	-
II	12566388	12566459	CELE12B	0.00041	-
II	12566561	12566597	CELE11	0.41	+
II	12566572	12566863	CELE12A	2.7e-68	-
II	12569322	12569450	LINE2H_CE	4.9e-22	-
II	12569539	12570280	MARINCE1	5.3e-301	-
II	12571017	12571124	PALTA1_CE	5e-13	+
II	12574842	12575211	CELE7	2.9e-58	+
II	12576847	12577297	Helitron1_CE	1e-05	-
II	12576989	12577458	CERP3	5e-37	+
II	12579522	12580011	CERP3	6.4e-47	-
II	12579550	12580183	CER15-1-I_CE	9.8e-25	-
II	12579820	12580222	CERP3	1.1e-35	+
II	12579889	12580107	MINISAT1_CE	1.2e-53	-
II	12581285	12581387	CELE2	5.7e-10	-
II	12581471	12581788	CELE2	9.7e-64	-
II	12581859	12582014	PALTTTAAA3	0.39	+
II	12581911	12582067	CELE2	3.7e-21	+
II	12582287	12582448	MIRAGE1	0.63	-
II	12582534	12583325	PAL5A_CE	2.6e-295	+
II	12583329	12583441	CELE14B	4.5e-19	-
II	12583620	12583755	PALTTTAAA2	1.4e-08	+
II	12583758	12584022	PALTTTAAA2	2.3e-12	+
II	12584089	12584228	RC35	0.0039	+
II	12585081	12585219	RC35	0.0062	+
II	12585215	12585354	CELE14B	2.6e-42	-
II	12585999	12586208	CELE46B	0.02	-
II	12586948	12587194	CELE46B	0.0064	-
II	12588006	12589012	HelitronY1A_CE	2.5e-17	+
II	12588878	12589247	Helitron1_CE	0.24	+
II	12589232	12590596	HelitronY1A_CE	3.7e-27	+
II	12591092	12591150	PALTTAA1_CE	58.0	-
II	12592083	12592866	HelitronY1A_CE	3.8e-19	-
II	12592085	12593263	HelitronY1A_CE	1.2e-17	+
II	12593612	12594975	HelitronY1A_CE	3e-36	-
II	12594925	12595033	CeRep5	0.32	-
II	12595460	12596523	HelitronY1A_CE	1.4e-18	+
II	12596680	12596938	PALTTTAAA2	0.00022	+
II	12597086	12597177	CeRep5	0.34	-
II	12598415	12598540	TIR23T5A_CE	34.0	-
II	12599142	12599743	PALTTAA1_CE	6.5e-156	-
II	12600052	12600272	IR4	1.3e-76	-
II	12600544	12600739	RC35	0.0062	+
II	12600988	12602094	HelitronY1A_CE	5.9e-38	+
II	12601871	12602395	Helitron1_CE	0.054	+
II	12602535	12602938	PALTTTAAA2	2.1e-06	+
II	12602869	12603119	CELE7	0.0012	+
II	12602914	12603232	PALTTTAAA2	0.045	-
II	12602996	12603266	PALTTTAAA2	0.0071	+
II	12603209	12603377	CER1	7.6	-
II	12603256	12603401	PALTTAA3_CE	3.2	+
II	12604020	12604158	CELE2	0.69	+
II	12604609	12604703	CELE2	1.1e-18	+
II	12604778	12605001	CELE42	1.1e-72	-
II	12608229	12608409	HATN1_CE	9.9e-39	-
II	12609334	12609974	Helitron1_CE	0.19	+
II	12609719	12610060	CELE7	2.1e-62	-
II	12611326	12611617	PALTTAA3_CE	1.5e-51	-
II	12611326	12611803	CELE46A	1.8e-09	+
II	12611649	12611803	PALTTAA3_CE	3.8e-23	+
II	12612994	12613231	CELE42	1.7e-81	+
II	12614278	12614328	CELE11	0.048	-
II	12614326	12614388	LR9A	0.0013	+
II	12614366	12614578	CERP16	9e-41	-
II	12614367	12614786	CERP3	3.4e-33	-
II	12618774	12618975	CELE11	1.8e-23	+
II	12621626	12621780	CELE11	2.8e-24	-
II	12625412	12625701	PALTTAA3_CE	5.1e-43	-
II	12626871	12627001	CELE14B	1.4e-37	+
II	12628158	12628478	CELE7	6.3e-35	-
II	12629422	12629541	PAL3A_CE	1.1e-27	+
II	12635350	12635451	CERP3	1.8e-15	+
II	12635731	12636148	CERP3	1.2e-33	+
II	12635917	12636131	CERP16	7.7e-36	+
II	12636456	12636506	TIR9TA1_CE	14.0	+
II	12638695	12638974	CELE7	1.9e-15	-
II	12639044	12639200	CELE14B	7.5e-39	+
II	12640866	12641056	LR9A	3.9e-12	+
II	12641040	12641178	CELE46B	0.42	-
II	12641784	12641864	PALTTTAAA2	3.5e-07	-
II	12641860	12642412	PALTTAA1_CE	3e-140	+
II	12643171	12643470	PALTTAA1_CE	2.3e-83	-
II	12645808	12646245	CER15-1-I_CE	1.1e-19	+
II	12645820	12646118	CERP3	5.5e-47	+
II	12646095	12646252	CERP16	2.2e-37	+
II	12646161	12646318	CERP3	4.1e-14	+
II	12648861	12648925	HelitronY3_CE	2.5e-08	+
II	12648990	12649524	HelitronY1A_CE	1.1e-69	+
II	12649524	12649738	HelitronY4_CE	1.5e-76	+
II	12649656	12649799	HelitronY1A_CE	1e-45	+
II	12649736	12649965	HelitronY4_CE	7.3e-84	+
II	12649891	12650038	RCD1	7.3e-48	-
II	12649931	12650157	HelitronY4_CE	1.3e-82	+
II	12650066	12650197	HelitronY1A_CE	8.3e-42	+
II	12650111	12650239	HelitronY1_CE	1.7e-41	+
II	12650144	12650366	HelitronY4_CE	2.4e-80	+
II	12650351	12650579	HelitronY4_CE	3.6e-82	+
II	12650476	12650624	RCD1	2.8e-44	-
II	12650571	12650789	HelitronY4_CE	6.3e-77	+
II	12650737	12650879	HelitronY1A_CE	1.4e-43	+
II	12650787	12651013	HelitronY4_CE	4.9e-78	+
II	12650911	12651059	RCD1	1.1e-48	-
II	12651010	12651239	HelitronY4_CE	3.1e-83	+
II	12651144	12651283	HelitronY1A_CE	5.9e-46	+
II	12651207	12651432	HelitronY4_CE	3.1e-82	+
II	12651375	12651524	RCD1	2.6e-46	-
II	12651430	12651668	HelitronY4_CE	3e-75	+
II	12651704	12651861	CERP1	4.1e-12	-
II	12651848	12651962	HelitronY1A_CE	1.1e-28	+
II	12652764	12653002	CELE46A	0.012	+
II	12652923	12653017	CERP3	9.1e-16	-
II	12652966	12653162	LR9A	1.1e-06	+
II	12656309	12656740	Helitron1_CE	0.034	+
II	12656422	12656547	IR1_CE	6.6e-23	-
II	12656487	12656638	IR1_CE	1.3e-14	-
II	12657378	12657493	IR1_CE	3.3e-31	-
II	12660698	12660823	CELE46A	0.18	-
II	12660917	12661357	CERP3	3.2e-16	+
II	12661297	12661408	IR3_CE	49.0	-
II	12662881	12662969	Tc1A	0.082	-
II	12662906	12663028	PALTA5_CE	5.8e-12	-
II	12663504	12663741	CELE42	1.8e-82	-
II	12663713	12663827	DNA-3-1_CE	0.12	+
II	12663939	12664045	PALTA5_CE	9.9e-06	-
II	12663990	12664077	PALTA2_CE	1.4	-
II	12664452	12664657	CELE42	1.8e-60	+
II	12665592	12665754	CELE14A	4.7e-46	-
II	12666925	12667097	CELE42	2.8e-44	-
II	12669641	12669790	CELE14B	9.6e-43	+
II	12669993	12670063	LmeSINE1c	0.2	-
II	12670085	12670154	LmeSINE1c	4.7	+
II	12670428	12670667	CELE42	4.1e-79	+
II	12670832	12670995	CELE14B	2.9e-41	+
II	12671189	12671411	CELE42	8.5e-67	+
II	12671835	12673286	HelitronY1A_CE	8.1e-19	-
II	12672027	12672170	CELE14B	3.1e-38	-
II	12672472	12672638	CELE14B	3.2e-40	+
II	12673787	12673881	RC35	0.00061	-
II	12674570	12674734	PALTTAA3_CE	0.18	+
II	12675039	12675735	CELE46B	2.6e-145	-
II	12676228	12676619	CELE46B	1.6e-74	+
II	12676609	12676679	CELE46B	2.5e-12	+
II	12676682	12677356	CELE46B	5e-151	+
II	12678641	12678857	PALTTTAAA1	0.00011	+
II	12680244	12680561	CELE46B	3e-64	-
II	12680558	12681204	PALTTTAAA2	3.1e-166	-
II	12681198	12681520	CELE46B	6e-64	+
II	12682763	12682919	RC35	0.0072	-
II	12683524	12683671	CER1	2.2	-
II	12684651	12684941	CELE2	1.6e-56	+
II	12684983	12685282	CELE2	2.1e-53	-
II	12685416	12685499	IR3_CE	22.0	-
II	12686605	12686647	PAL5A_CE	23.0	+
II	12687626	12687985	CELE4	2.3e-51	-
II	12687929	12688216	Helitron1_CE	7.8e-08	+
II	12688017	12688176	CERP3	3e-23	+
II	12688084	12688276	MINISAT1_CE	3.3e-31	+
II	12688684	12689978	HelitronY1A_CE	2.7e-17	+
II	12688739	12689253	PALTTAA3_CE	1.2e-74	+
II	12689660	12690918	HelitronY1_CE	1.5e-75	-
II	12691217	12691370	CELE14B	2.5e-45	-
II	12691772	12692515	HelitronY1_CE	1e-47	+
II	12692086	12692321	CERP3	4.8e-54	+
II	12692310	12692638	CERP3	2.7e-48	+
II	12693521	12694132	PALTTAA3_CE	2.7e-77	+
II	12696461	12697054	HelitronY1_CE	2.4e-43	+
II	12696682	12696917	CERP3	3.7e-48	+
II	12697418	12698675	HelitronY1A_CE	4.8e-17	+
II	12699957	12700170	HelitronY2_CE	7.4e-66	-
II	12701069	12701392	RC123	4.6e-74	-
II	12701866	12702134	PALTTTAAA2	8.5e-16	-
II	12702324	12702523	PALTTTAAA2	2e-06	+
II	12702646	12702764	PALTTTAAA2	1.9e-05	-
II	12703286	12703904	Helitron1_CE	0.32	+
II	12703304	12703429	PALTTAA1_CE	0.015	-
II	12703837	12704029	CELE14B	3.1e-58	-
II	12704476	12704662	CELE14B	3.6e-56	+
II	12705168	12705709	PALTTAA3_CE	1.3e-135	+
II	12706065	12706646	PALTTAA1_CE	7.6e-167	-
II	12707275	12707453	CELE14A	2e-54	+
II	12707778	12707817	CELETC2	0.0055	+
II	12709278	12709819	PALTTAA3_CE	7.5e-80	-
II	12710060	12711109	HelitronY1A_CE	3.2e-19	+
II	12710331	12710471	HelitronY2_CE	2.2e-34	+
II	12710515	12711101	Helitron1_CE	1.6e-20	+
II	12710579	12710933	CER15-1-I_CE	6.9e-32	+
II	12710584	12710781	CERP3	4.6e-48	+
II	12710689	12711124	CERP3	1.6e-55	+
II	12711901	12711960	CERP16	1.6e-07	+
II	12711918	12713076	HelitronY1_CE	2.4e-56	+
II	12713074	12713274	PALTA4_CE	8.9e-37	-
II	12713274	12713359	NPALTA1_CE	2.2e-13	-
II	12713457	12713560	NPALTA1_CE	3e-17	+
II	12713491	12713610	PAL9A_CE	4.2e-10	-
II	12713563	12713658	PALTA4_CE	0.00074	+
II	12714628	12714778	CELE14A	6.8e-26	+
II	12715469	12715606	CELE14B	9.3e-30	-
II	12716299	12716481	CELE14A	1.2e-42	+
II	12716490	12716633	CELE14B	7.4e-30	-
II	12717370	12717504	CELE2	2.1e-23	-
II	12717514	12717640	CELE2	6.1e-22	+
II	12718263	12718288	CeRep52	2.7	-
II	12718361	12718496	CELE42	9.4e-35	-
II	12718690	12718718	CeRep52	0.19	-
II	12718932	12719182	PALTA4_CE	1.6e-40	-
II	12719131	12719270	PAL9A_CE	1.4e-08	+
II	12719185	12719292	NPALTA1_CE	1.1e-15	-
II	12719389	12719471	NPALTA1_CE	6.4e-12	+
II	12719476	12719661	PALTA4_CE	1.3e-35	+
II	12719656	12719818	CERP3	1.7e-26	-
II	12719658	12719968	CERP3	2.2e-17	+
II	12719823	12719929	CERP3	5.8e-18	-
II	12720659	12720897	CELE2	4.8e-45	+
II	12722081	12722398	CEMUDR1	3.4	-
II	12723984	12724108	IR3_CE	7.6	-
II	12724018	12724215	CeRep3	1.6e-06	+
II	12730183	12730704	Helitron1_CE	0.12	+
II	12731056	12731196	PALTTAA3_CE	8.2e-10	-
II	12731139	12731490	Helitron1_CE	0.02	-
II	12731197	12731303	IR3_CE	0.00062	-
II	12731329	12731467	PALTTAA3_CE	4.9e-12	-
II	12731469	12731564	PALTTAA3_CE	4.5e-05	-
II	12731621	12731717	PALTTAA3_CE	9.7e-07	-
II	12731764	12731937	PALTTAA3_CE	9.9e-14	+
II	12731988	12732058	IR3_CE	0.12	-
II	12739876	12740066	HAT4_CE	4.6e-52	+
II	12740418	12740616	Tc3	7.8e-14	-
II	12740616	12740682	DNA-3-1_CE	1.3e-09	+
II	12740674	12740717	DNA-3-1_CE	0.0043	-
II	12740887	12741493	PALTTAA3_CE	4.1e-111	+
II	12743360	12743526	TIR21T5A_CE	3.6e-53	+
II	12744256	12744316	CELE1	4.8e-08	+
II	12744492	12744579	CELE7	1.3e-05	-
II	12745415	12745490	CEMUDR1	25.0	-
II	12747019	12747271	CEMUDR1	8e-05	-
II	12747085	12747606	PALTTTAAA2	8.6e-108	-
II	12748978	12749056	CER3-1-LTR_CE	1.2	+
II	12749001	12749058	CER3-LTR_CE	0.0037	+
II	12750326	12750828	PAL5A_CE	2.2e-112	+
II	12750812	12752422	Tc1	0.0	+
II	12752421	12752721	PAL5A_CE	4e-87	+
II	12754010	12754069	CELE6	0.00051	-
II	12754202	12754272	CELE14A	1.9e-14	-
II	12754291	12754321	CELE14B	0.008	+
II	12756743	12757103	CELE7	2e-57	+
II	12757736	12757848	LR9A	5.1e-10	+
II	12757771	12758255	CER15-1-I_CE	1.1e-37	-
II	12757777	12757975	CERP3	3.5e-40	-
II	12757858	12758080	CERP3	5.1e-45	-
II	12757923	12759146	HelitronY1_CE	4.8e-45	-
II	12759630	12759861	CELE42	3.1e-79	+
II	12761474	12761625	CELE11	5.3e-23	+
II	12761667	12761736	CELE46A	1.7e-08	+
II	12764073	12764234	CERP1	1.2e-17	+
II	12766711	12766760	CELE42	1.6e-09	+
II	12766760	12766895	CELE42	8.6e-41	+
II	12767233	12767356	CELE46B	0.41	+
II	12768343	12768430	CELE46B	0.013	+
II	12769165	12770067	HelitronY1A_CE	2.7e-33	+
II	12769418	12770064	Helitron1_CE	1.5e-35	+
II	12769534	12769792	CERP3	5.9e-50	+
II	12769755	12770033	CERP3	1.9e-48	+
II	12769932	12770113	CELE46B	0.0054	+
II	12770600	12772289	HelitronY1_CE	2.5e-75	+
II	12771313	12772863	HelitronY1_CE	6.3e-51	-
II	12775581	12775610	CELE6	16.0	+
II	12776351	12776536	CELE14B	4.5e-56	-
II	12777373	12778264	NDNAX1_CE	1.7e-247	+
II	12778262	12778402	NDNAX1_CE	1.3e-42	+
II	12778642	12778781	NDNAX3_CE	2.3e-08	+
II	12778717	12778836	NDNAX2_CE	5.3e-31	+
II	12778837	12780907	NDNAX1_CE	0.0	+
II	12781764	12781985	CERP16	5.5e-31	-
II	12781788	12782688	HelitronY1A_CE	9.9e-19	+
II	12781999	12782456	CERP3	3.6e-31	+
II	12782365	12782691	CERP3	1.8e-23	-
II	12784470	12784894	CERP3	5.3e-14	+
II	12784829	12784996	CELE46A	9.9e-08	-
II	12785226	12785341	IR3_CE	22.0	+
II	12785689	12786008	CELE1	1.1e-84	-
II	12786069	12786184	CELE2	5.3e-23	+
II	12786196	12786306	CELE2	4.3e-24	+
II	12786818	12787021	CELE42	1e-67	-
II	12788728	12789343	HelitronY1A_CE	2e-22	-
II	12789910	12790455	PALTTTAAA2	1.6e-92	-
II	12790739	12790895	CEMUDR1	43.0	+
II	12792093	12793606	HelitronY1_CE	6.7e-47	-
II	12794122	12794233	IR3_CE	78.0	+
II	12794494	12794846	CELE1	6.2e-96	-
II	12794849	12794907	CELE2	1.4	+
II	12794886	12794971	NPALTA1_CE	0.024	-
II	12794889	12794950	PALTTAA2_CE	0.003	-
II	12794972	12795139	IR3_CE	8.8	+
II	12795455	12795906	CELE2	4.2e-16	+
II	12796624	12797004	IR3_CE	1.2e-53	+
II	12797876	12798076	RC35	1.1e-05	+
II	12797911	12797982	LR9A	6e-12	+
II	12797941	12798133	MINISAT1_CE	3.1e-33	-
II	12797942	12798367	Helitron1_CE	2e-08	-
II	12798388	12798529	NPALTA1_CE	2.4e-31	-
II	12799135	12799266	CELE14B	2.8e-31	-
II	12799801	12800075	PALTTTAAA2	0.095	-
II	12799938	12800145	PALTTTAAA1	1.7e-07	-
II	12800875	12801508	CELE46B	8.4e-140	-
II	12801334	12802212	Helitron1_CE	0.2	+
II	12801505	12802077	PALTTAA1_CE	7.8e-162	+
II	12803421	12803531	CELE2	2.8e-23	-
II	12803533	12803652	CELE2	3.5e-20	+
II	12803704	12803860	CELE2	6.4e-14	+
II	12804071	12804756	Helitron1_CE	7.2e-07	+
II	12804549	12804723	RC35	1.9e-05	-
II	12805115	12805551	PALTTTAAA3	0.027	+
II	12805595	12805787	CELE2	4.4e-26	-
II	12806304	12806374	NPALTA1_CE	6.4e-14	-
II	12806609	12806681	NPALTA1_CE	4.1e-13	+
II	12807122	12807699	PALTTAA1_CE	5.9e-154	+
II	12808105	12808343	CELE42	4.3e-82	+
II	12808740	12808833	CERP2	9e-06	+
II	12808952	12809146	CERP2	0.00047	+
II	12809535	12809584	CELE14A	18.0	-
II	12809980	12810330	CELE2	2.7e-64	+
II	12810419	12810605	CELE14B	5.5e-52	-
II	12811212	12811298	TC5	0.65	-
II	12811345	12811374	TIR9TA1_CE	0.45	+
II	12811436	12811594	CELE14B	3.6e-35	+
II	12812198	12812374	CELE14A	8.7e-43	+
II	12812725	12812900	CELE14B	7.4e-50	+
II	12813307	12813490	CELE14B	2.4e-55	+
II	12814327	12814492	CELE14B	2.6e-21	-
II	12814507	12814634	NPALTA1_CE	2.9e-23	-
II	12814635	12814819	CELE14B	1.7e-51	-
II	12814797	12814862	NPALTA1_CE	1.1e-05	-
II	12814876	12815050	CELE14B	3.9e-35	+
II	12815982	12816221	CELE42	6e-79	+
II	12817575	12817730	CERP1	1.1e-12	+
II	12818965	12819021	CeRep52	0.087	-
II	12819286	12819450	CELE11	1.1e-29	-
II	12820356	12820531	CERP3	2.7e-19	+
II	12820459	12820581	LR9A	6.4e-21	-
II	12820557	12820772	CERP16	2.7e-54	+
II	12820746	12820819	LR9A	0.00056	-
II	12821721	12821919	HAT1_CE	2.2e-31	-
II	12821793	12822250	CERP3	1.3e-18	-
II	12822123	12823344	HelitronY1_CE	9.6e-61	+
II	12825875	12826615	HelitronY1A_CE	2.7e-24	+
II	12826026	12826444	CERP3	9.9e-53	+
II	12826357	12826489	CERP16	2.1e-32	+
II	12826468	12826674	RC35	0.0061	-
II	12827595	12828049	CERP3	1.4e-42	-
II	12827611	12827797	CERP16	8.8e-46	-
II	12827895	12828135	CERP3	1.4e-42	-
II	12828254	12828443	CELE11	6.4e-29	-
II	12829800	12829972	NPALTA1_CE	1.7e-50	+
II	12829992	12830361	PALTTTAAA2	7e-22	-
II	12833792	12833826	HelitronY3_CE	0.63	+
II	12838660	12838810	CELE14B	1.1e-43	+
II	12842228	12842385	IR3_CE	2.2e-16	+
II	12842386	12842452	PALTTAA3_CE	0.011	+
II	12842394	12842506	PALTTAA1_CE	3.8	-
II	12842996	12843174	CELE14B	2.9e-54	+
II	12843372	12843524	PALTTAA1_CE	1.1e-41	-
II	12843818	12843915	CeRep55	1.7e-19	-
II	12843893	12843996	CeRep55	5.7e-22	-
II	12843947	12844050	CeRep55	7.4e-22	-
II	12843974	12844077	CeRep55	4e-21	-
II	12844055	12844158	CeRep55	1.6e-20	-
II	12844136	12844239	CeRep55	1.1e-19	-
II	12844163	12844266	CeRep55	1.1e-19	-
II	12844217	12844320	CeRep55	1.1e-19	-
II	12844244	12844347	CeRep55	8.4e-20	-
II	12844298	12844401	CeRep55	1.6e-20	-
II	12844325	12844428	CeRep55	2.8e-20	-
II	12844406	12844509	CeRep55	2.9e-21	-
II	12844433	12844536	CeRep55	4e-21	-
II	12844487	12844590	CeRep55	8.4e-20	-
II	12844514	12844617	CeRep55	1.5e-20	-
II	12844568	12844671	CeRep55	7.4e-22	-
II	12844595	12844698	CeRep55	3e-21	-
II	12844622	12844725	CeRep55	5e-21	-
II	12844676	12844779	CeRep55	2.8e-20	-
II	12844703	12844806	CeRep55	1.1e-19	-
II	12844784	12844887	CeRep55	1.2e-20	-
II	12844885	12844977	CeRep55	1e-20	+
II	12844928	12845026	CeRep55	9.4e-25	+
II	12844953	12845051	CeRep55	7.3e-25	+
II	12845003	12845101	CeRep55	7.3e-25	+
II	12845028	12845126	CeRep55	7.3e-25	+
II	12845078	12845176	CeRep55	7.3e-25	+
II	12845103	12845201	CeRep55	9.8e-25	+
II	12845128	12845226	CeRep55	9e-25	+
II	12845178	12845276	CeRep55	9.4e-25	+
II	12845203	12845301	CeRep55	7.3e-25	+
II	12845228	12845326	CeRep55	7.3e-25	+
II	12845278	12845376	CeRep55	7.3e-25	+
II	12845328	12845426	CeRep55	7.3e-25	+
II	12845378	12845480	CeRep55	1.5e-21	+
II	12845403	12845507	CeRep55	6.1e-20	+
II	12845431	12845532	CeRep55	2.6e-21	+
II	12845485	12845582	CeRep55	1.3e-24	+
II	12845587	12845684	CeRep55	1e-24	+
II	12845661	12845759	CeRep55	7.3e-25	+
II	12845686	12845784	CeRep55	7.3e-25	+
II	12845736	12845834	CeRep55	7.3e-25	+
II	12845761	12845859	CeRep55	7.3e-25	+
II	12845786	12845884	CeRep55	7.3e-25	+
II	12845836	12845934	CeRep55	7.3e-25	+
II	12845886	12845984	CeRep55	7.3e-25	+
II	12845911	12846009	CeRep55	7.3e-25	+
II	12845936	12846034	CeRep55	7.3e-25	+
II	12845986	12846084	CeRep55	5.2e-23	+
II	12846011	12846109	CeRep55	3e-23	+
II	12846086	12846183	CeRep55	3.5e-22	+
II	12849103	12849140	CELE45	2.0	-
II	12849484	12849560	CERP16	9.1e-12	+
II	12849506	12849921	CERP3	2.9e-31	+
II	12849716	12849917	CERP16	6e-38	+
II	12852045	12852149	CELE46A	1e-14	-
II	12852306	12852619	CELE46A	7.1e-76	-
II	12852619	12852670	CELE46A	0.0037	-
II	12853303	12853484	CERP16	3.8e-06	+
II	12853381	12853515	MINISAT1_CE	3.9e-31	-
II	12853881	12853944	PALTTAA3_CE	0.013	-
II	12854148	12854687	PALTTTAAA2	8.2e-66	+
II	12854149	12854515	PALTTTAAA2	1.2e-68	-
II	12855638	12855863	CELE7	6.6e-38	-
II	12856364	12856525	PALTTTAAA1	3.1e-45	+
II	12856528	12856874	PALTTTAAA1	1.8e-79	-
II	12856881	12856963	PALTA5_CE	0.098	+
II	12858045	12858319	HAT1_CE	3.7e-73	-
II	12860350	12860876	MARINCE1	1.1e-42	-
II	12863922	12864307	HAT1_CE	1.2e-48	-
II	12865015	12865195	CELE14B	3.7e-56	-
II	12865281	12865354	NPALTA1_CE	1.2e-11	-
II	12865440	12865588	CeRep1A	3.9e-05	+
II	12865869	12866428	Helitron1_CE	0.13	-
II	12870844	12871037	CER1	5.4	-
II	12872376	12873017	PALTTTAAA2	2.2e-39	+
II	12872377	12872692	CELE46B	2.3e-86	-
II	12872699	12873016	CELE46B	6.7e-83	+
II	12873144	12873692	PALTTTAAA1	6.6e-120	-
II	12875065	12875442	PAL5A_CE	1.8e-118	+
II	12875517	12875767	PALTTAA3_CE	5.4e-37	+
II	12875993	12876201	CERP16	8.4e-09	+
II	12876126	12876259	RC35S	0.0044	-
II	12876132	12876570	Helitron1_CE	0.1	-
II	12876179	12876354	RC35	0.0044	+
II	12876184	12876237	LR9A	0.00022	-
II	12876765	12876881	PALTTTAAA1	4e-22	+
II	12876770	12877217	PALTTTAAA2	2.8e-07	+
II	12876775	12877047	PALTTTAAA3	7.3e-19	-
II	12877037	12877320	PALTTTAAA1	3.6e-29	-
II	12878544	12878737	CERP3	2.5e-28	+
II	12879124	12879696	PALTTAA3_CE	1.3e-83	-
II	12880398	12880622	PALTTTAAA3	0.035	-
II	12880597	12880646	CERP2	0.11	+
II	12880927	12881094	CELE14B	4.8e-48	-
II	12881462	12881664	CELE14B	4.1e-39	-
II	12882025	12882256	CELE42	5.5e-79	-
II	12882274	12882399	PALTA5_CE	9.1e-18	-
II	12882280	12882567	DNA-3-1_CE	0.001	-
II	12882352	12882416	PALTA5_CE	0.0011	+
II	12882419	12882530	PALTA5_CE	8.8e-14	-
II	12882436	12882571	PALTA5_CE	2e-13	+
II	12884159	12884345	CELE14B	3.6e-50	-
II	12885827	12885933	PALTA3_CE	13.0	+
II	12885962	12886032	PALTA3_CE	6.8	+
II	12887077	12887558	CERP3	3e-38	-
II	12887100	12887277	MINISAT1_CE	3.9e-39	+
II	12887268	12887624	CERP3	6.8e-41	+
II	12887283	12887501	MINISAT1_CE	1e-49	+
II	12887445	12887699	MINISAT1_CE	3e-20	-
II	12887627	12887887	CELE7	1e-34	-
II	12887901	12888355	CERP3	2e-18	+
II	12887981	12888183	CERP16	1.1e-49	-
II	12888159	12888274	LR9A	3.4e-26	+
II	12888215	12888365	CERP3	2.2e-19	-
II	12892226	12892440	CELE42	1.6e-72	+
II	12892835	12893049	CELE42	4.8e-66	-
II	12894342	12894507	CELE14A	1.2e-35	+
II	12894540	12894725	CELE14B	1.1e-58	-
II	12897640	12897823	CELE42	6.8e-53	-
II	12898843	12898957	LR9A	0.0058	-
II	12898884	12898963	CERP16	9.9e-12	-
II	12898973	12899494	CERP3	3.1e-46	-
II	12899408	12899530	CERP16	9.9e-09	-
II	12900491	12901047	PALTTAA3_CE	4e-64	+
II	12902154	12902317	CELE14A	6.1e-40	-
II	12902567	12902904	CELE1	8.7e-83	-
II	12903437	12903490	CELE11	1.6	+
II	12903505	12903739	MINISAT1_CE	7.7e-37	-
II	12903589	12903976	CERP3	1.3e-26	+
II	12903664	12903814	CERP16	1.1e-36	-
II	12903730	12904006	CERP3	3.3e-31	-
II	12903900	12904074	LR9A	5.5e-14	+
II	12905341	12905508	MINISAT1_CE	1.8e-30	-
II	12905394	12905776	MINISAT1_CE	1.6e-24	-
II	12905430	12905632	CERP16	1.2e-49	-
II	12905615	12905734	LR9A	1.2e-24	+
II	12905736	12905815	CERP16	3.4e-15	-
II	12905826	12906006	CELE14B	7.3e-50	-
II	12906845	12906964	CELE11	3.4e-13	+
II	12907855	12907900	CELE11	0.0011	-
II	12907897	12907935	IR3_CE	0.0034	+
II	12907931	12908093	CELE11	4.3e-30	+
II	12908085	12908333	PALTTAA1_CE	1.6e-53	-
II	12908329	12908492	PALTTAA1_CE	4.3e-40	-
II	12908486	12908662	CELE11	1.4e-30	-
II	12908692	12908857	CELE46A	9.9e-09	-
II	12909395	12909437	CeRep52	8.6	+
II	12909475	12909749	CERP3	1e-30	-
II	12909521	12909684	CERP16	1.5e-41	-
II	12909532	12909897	CERP3	1.4e-17	+
II	12909691	12909833	MINISAT1_CE	1.6e-22	-
II	12910628	12910797	PALTA5_CE	3.9e-05	+
II	12910678	12910832	CELE11	1e-25	-
II	12910728	12910873	LONGPAL3	2.7	+
II	12910839	12911011	CELE14B	2.3e-48	-
II	12910968	12911049	CELE11	2.1	-
II	12911066	12911133	CELE14A	3.3e-13	+
II	12911125	12911180	CELE14B	6.2e-08	-
II	12911527	12911633	CELE12A	0.17	+
II	12911605	12911820	CELE11	1.7e-49	+
II	12911949	12912137	PALTTTAAA2	9.4e-14	-
II	12912183	12912433	CELE7	6.1e-20	-
II	12912552	12912879	CER15-1-I_CE	6.6e-24	+
II	12912557	12912767	MINISAT1_CE	9.3e-34	+
II	12912638	12912873	CERP3	3.9e-43	+
II	12912902	12912993	PALTA5_CE	6.4	+
II	12913543	12913952	CERP3	2.2e-33	-
II	12913587	12913794	CERP3	1.4e-34	+
II	12913603	12914234	Helitron1_CE	2.1e-31	+
II	12913773	12914011	CERP3	2.3e-42	+
II	12913913	12914269	CERP3	7.1e-47	+
II	12914871	12914939	CELE42	0.73	+
II	12916346	12917047	CELE46B	2.5e-162	-
II	12917855	12918379	PALTTAA1_CE	8.7e-142	+
II	12923384	12923541	CERP2	0.39	+
II	12926418	12926736	CERP3	3.2e-21	-
II	12926524	12926736	MINISAT1_CE	6.9e-30	+
II	12926529	12926990	CER15-1-I_CE	3.3e-31	+
II	12926588	12926917	CERP3	1.7e-47	+
II	12926990	12927029	PALTTAA2_CE	1.5	+
II	12927839	12928007	CELE42	3.1e-51	-
II	12928392	12928532	LR9A	0.00011	-
II	12928493	12928550	CERP16	1.8e-10	+
II	12928534	12928807	LR9A	1.2e-36	-
II	12928802	12928972	CELE11	1.4e-26	+
II	12928821	12929203	LONGPAL3	0.14	-
II	12928963	12929144	CEMUDR1	3.1e-09	+
II	12929027	12929470	CELE46A	4.9e-128	-
II	12929905	12930208	CERP3	1.9e-34	-
II	12929919	12930133	MINISAT1_CE	1.1e-37	-
II	12930494	12930642	CELE11	5.2e-23	-
II	12930895	12930935	CeRep52	0.33	+
II	12930950	12931245	CERP3	1.8e-42	+
II	12931185	12931266	LR9A	1e-06	-
II	12932611	12932833	TIR9TA1C_CE	3.4e-08	-
II	12934785	12934900	PALTA5_CE	9.6e-11	+
II	12935776	12935857	CeRep52	2.4	+
II	12935894	12936074	CELE11	1.6e-23	+
II	12936727	12937713	HelitronY1A_CE	4.5e-25	-
II	12936980	12937713	HelitronY1_CE	2.3e-42	-
II	12937072	12937467	CERP3	4.4e-58	-
II	12937418	12937644	CERP3	1.1e-46	-
II	12938460	12939087	HelitronY1A_CE	3.3e-18	-
II	12939605	12939825	CELE46A	3.6e-29	-
II	12940828	12941466	DNA-3-1_CE	1.7e-174	-
II	12943963	12944141	CELE14B	6.2e-55	+
II	12945689	12946002	CELE2	7.3e-47	-
II	12946034	12946316	CELE2	5e-35	-
II	12946316	12946553	CELE42	4e-85	-
II	12947058	12947228	CELE14B	4.3e-46	+
II	12947832	12947950	PALTA5_CE	1.2e-15	-
II	12947857	12948010	PALTA2_CE	12.0	+
II	12947916	12947981	PALTA5_CE	1e-06	-
II	12949116	12949263	CELE11	0.12	+
II	12949763	12949909	PALTTAA3_CE	1.3e-12	-
II	12949933	12950119	CELE11	2.1e-19	+
II	12950130	12950316	MINISAT1_CE	4.2e-27	+
II	12950165	12950447	CERP3	7.2e-21	+
II	12950983	12951530	CERP3	4.1e-37	-
II	12951382	12951637	MINISAT1_CE	3.1e-43	-
II	12952024	12952219	CELE11	5.5e-34	+
II	12953872	12954069	PALTA4_CE	6.5e-61	+
II	12956187	12956365	CELE14A	1e-46	-
II	12956502	12956864	CERP3	7.7e-15	-
II	12956552	12956786	HAT2_CE	1.1e-21	-
II	12956633	12957129	CER15-1-I_CE	2.4e-23	-
II	12956828	12957308	CERP3	1.7e-18	-
II	12957030	12957190	HAT1_CE	1.6e-30	-
II	12958269	12958354	CeRep52	5.0	+
II	12958393	12959100	HelitronY1A_CE	1e-20	+
II	12958539	12958753	LR9A	4.1e-32	+
II	12958678	12958980	CERP3	1.5e-44	-
II	12958768	12959070	CERP3	2.5e-25	+
II	12958871	12959071	MINISAT1_CE	6.8e-32	-
II	12959869	12960047	TIR9TA1_CE	5.3e-40	+
II	12962611	12962762	CELE11	6.1e-14	+
II	12962985	12963106	CELE46A	0.21	+
II	12963105	12963505	CELE46A	9.4e-101	+
II	12963505	12963556	CELE46A	0.00029	-
II	12964167	12964536	CELE46A	4.8e-92	-
II	12964481	12964556	CELE46B	0.036	+
II	12964619	12964789	CELE11	4.2e-12	+
II	12965134	12965217	PALTTAA3_CE	0.013	+
II	12966001	12966382	HelitronY4_CE	3.6e-73	-
II	12967225	12967247	CeRep52	9.0	-
II	12967353	12967386	CeRep52	23.0	+
II	12969897	12970365	Helitron1_CE	4.5e-05	+
II	12969950	12970284	CERP3	3.1e-15	+
II	12970050	12970154	LR9A	1.5e-24	-
II	12970155	12970350	CERP16	7.1e-50	+
II	12970261	12970421	CERP3	2.3e-23	+
II	12971328	12971643	PALTTAA1_CE	5.2e-63	+
II	12971590	12971708	PALTTTAAA2	5.5e-17	+
II	12972381	12972814	CELE46A	3.8e-107	+
II	12973080	12973457	HAT1_CE	4.3e-96	-
II	12973158	12973637	Helitron1_CE	0.22	-
II	12973433	12973573	HAT1_CE	1.9e-36	-
II	12974664	12975213	HelitronY1_CE	3e-54	+
II	12975023	12975652	HelitronY4_CE	9.6e-69	+
II	12975217	12975970	Helitron1_CE	3.5e-09	+
II	12975548	12975791	RCC9	2.7e-24	-
II	12975649	12976319	HelitronY4_CE	4e-67	+
II	12975787	12976648	Helitron1_CE	2.5e-07	-
II	12977111	12977620	CERP3	4.8e-31	+
II	12977287	12977464	LR9A	7.8e-32	-
II	12978191	12978293	HAT1_CE	2.6e-22	+
II	12978406	12978515	CeRep52	8.3e-26	-
II	12978461	12978569	CeRep52	1e-23	-
II	12979143	12979175	CeRep52	6.9	-
II	12979354	12979502	LR9A	0.00066	+
II	12979799	12979835	CeRep52	41.0	+
II	12981580	12981620	CeRep52	0.018	+
II	12982706	12982854	CELE14B	6.6e-47	+
II	12984259	12984399	IR3_CE	5.2e-16	-
II	12985203	12985343	CELE14B	1.7e-27	+
II	12987006	12987208	CELE46A	3.6e-13	-
II	12993532	12993697	CELE14B	4e-39	-
II	12998549	12998767	TIR9TA1C_CE	8.4e-12	+
II	13000221	13000534	CELE7	4.2e-34	+
II	13001640	13001857	CELE46A	3.1e-08	-
II	13001640	13002387	PALTTTAAA2	1.1e-07	-
II	13001698	13002019	HAT1_CE	5.1e-87	+
II	13002041	13002387	CELE46A	1e-89	-
II	13003120	13003177	CELE2	0.03	-
II	13003731	13004141	CELE46A	4.1e-100	-
II	13005330	13005552	CELE46A	3.9e-11	+
II	13005559	13005924	CELE46A	3.8e-79	-
II	13005930	13006158	CELE46A	5.7e-13	-
II	13006830	13007071	CELE7	8.8e-12	+
II	13007296	13007551	CELE7	5.7e-28	+
II	13010993	13011012	CeRep52	24.0	-
II	13011184	13011225	PALTTAA2_CE	2.7	-
II	13011504	13011889	CERP3	1e-18	+
II	13011634	13011839	MINISAT1_CE	1.3e-30	-
II	13011704	13011940	CERP3	2.8e-26	-
II	13011843	13012072	CELE7	2.6e-36	+
II	13012900	13013053	CELE14A	7.7e-32	-
II	13013150	13013175	PALTTAA2_CE	14.0	-
II	13013157	13013418	CELE2	7.8e-37	+
II	13013857	13014093	CERP2	2.9e-40	-
II	13014944	13015061	CELE14B	6.4e-14	-
II	13016253	13016400	PALTTAA3_CE	4.8e-36	-
II	13016401	13016533	PAL3A_CE	8.7e-17	+
II	13016674	13016806	PAL3A_CE	6.3e-16	-
II	13016807	13017252	PALTTAA3_CE	6.8e-122	+
II	13017597	13017661	HAT3_CE	3.3e-06	-
II	13019060	13019310	CELE4	0.00012	+
II	13019475	13019691	CELE7	1.9e-21	+
II	13019963	13020360	CELE4	3.9e-47	+
II	13020974	13021226	CERP3	9.8e-52	+
II	13020981	13021320	CER15-1-I_CE	2e-29	+
II	13021120	13021324	MINISAT1_CE	7e-35	+
II	13024108	13024547	Helitron1_CE	8e-06	-
II	13024139	13024330	MINISAT1_CE	4.7e-25	-
II	13024369	13024534	CELE14B	6.5e-46	-
II	13024549	13024691	PALTTAA3_CE	4.6e-05	+
II	13024708	13024831	PALTTAA3_CE	2.3e-06	-
II	13024847	13024983	PALTTAA3_CE	0.00066	+
II	13025283	13025433	CELE14B	2.6e-42	-
II	13025975	13026066	CELE7	6.9e-08	-
II	13026513	13026694	CELE2	3.6e-24	+
II	13027348	13028526	HelitronY1_CE	1.7e-65	-
II	13028193	13028580	CERP3	4.2e-67	+
II	13031427	13031592	TIR21T5A_CE	3e-59	+
II	13031772	13031830	CELE14A	2.6e-12	+
II	13031833	13031931	TC5B	0.00098	+
II	13032146	13032208	CELE14A	0.83	+
II	13032428	13032515	CELE14A	1.9e-14	+
II	13033236	13033306	NPALTA1_CE	6.1e-13	-
II	13033481	13033546	NPALTA1_CE	5.2e-11	+
II	13033559	13033768	PAL8C_1	2.4e-22	-
II	13033787	13033964	CELE14A	5.1e-47	-
II	13034324	13034696	CELE1	1.8e-85	+
II	13035502	13035688	CELE14B	5.3e-57	-
II	13035726	13035960	CELE2	8.9e-33	+
II	13035984	13036216	CELE42	9.7e-73	-
II	13037404	13038396	HelitronY1A_CE	1.5e-18	-
II	13037435	13037543	CERP3	1.6e-19	-
II	13037750	13037951	CERP3	1.2e-37	-
II	13038194	13038417	CELE2	2.9e-21	+
II	13038754	13038788	CELE2	0.12	+
II	13039517	13039578	PALTTAA2_CE	0.11	+
II	13040484	13041014	CERP3	1.9e-14	-
II	13040486	13040645	CERP16	1.3e-31	-
II	13040637	13040747	LR9A	3.2e-24	+
II	13041012	13041292	CELE2	1.2e-29	-
II	13042090	13042294	IR3_CE	1.2e-05	+
II	13042365	13042660	CELE2	2.6e-46	+
II	13042667	13042750	PALTTAA3_CE	4.5e-08	+
II	13043589	13043760	CERP2	0.49	+
II	13043799	13043909	CERP2	0.023	+
II	13045674	13045783	PALTTAA3_CE	0.14	-
II	13047504	13047549	CELE4	1.2e-05	+
II	13047570	13047827	CELE2	4.4e-30	+
II	13048090	13048306	CELE42	1.8e-66	+
II	13049920	13050079	NPAL5A_CE	1.4e-08	+
II	13050182	13050300	TIR9TA1_CE	4.5e-26	+
II	13050259	13050366	TIR9TA1_CE	1.4e-18	+
II	13050817	13050968	CERP16	1.6e-30	+
II	13050867	13051357	CERP3	1.3e-50	+
II	13051417	13051557	CELE2	1.1e-19	-
II	13051623	13051682	PALTTAA2_CE	9.9	+
II	13051678	13051795	RC35S	0.00098	-
II	13051723	13051848	CEMUDR1	10.0	-
II	13051755	13051848	CEMUDR1	9.0	+
II	13052741	13052880	CERP16	9.9e-30	+
II	13052828	13052910	CERP16	1.8e-07	-
II	13053119	13053151	CeRep52	0.72	+
II	13053937	13054330	CELE46A	1.2e-84	+
II	13054781	13055027	CELE46A	3.7e-13	+
II	13057355	13057485	CELE14A	8.3e-33	-
II	13057483	13057527	CELE14A	0.00015	-
II	13057525	13057569	CELE14A	0.00013	-
II	13057566	13057610	CELE14A	0.00015	-
II	13057608	13057681	CELE14A	1.8e-13	-
II	13058020	13058179	PALTTTAAA2	2.3e-29	-
II	13058179	13058616	CELETC2	1.6e-140	+
II	13058652	13058809	PALTTTAAA2	3.6e-12	+
II	13058817	13058905	PALTTTAAA2	8e-08	-
II	13058966	13059141	CELE11	3.8e-30	+
II	13060036	13060110	Tc1A	52.0	+
II	13060204	13060225	Tc1A	39.0	+
II	13061748	13061844	CeRep52	1.2e-22	+
II	13061797	13061904	CeRep52	4.8e-29	+
II	13062859	13063084	CELE42	6.2e-74	-
II	13064533	13064595	CeRep52	1.8	+
II	13065781	13065851	CeRep52	1.1e-11	+
II	13066307	13066491	CELE14B	6.8e-58	-
II	13067650	13067681	CeRep52	0.45	-
II	13067662	13067855	TIR9TA1C_CE	5.2e-05	+
II	13068190	13068420	TC4	3.3e-06	-
II	13068284	13068414	PALTA5_CE	4.5e-18	-
II	13069191	13069366	TIR9TA1C_CE	3.4e-06	+
II	13072258	13072312	TIR9TA1C_CE	0.00068	-
II	13072682	13072866	HAT1_CE	7.2e-33	-
II	13072934	13072981	CeRep52	0.0076	-
II	13074206	13074225	CeRep52	25.0	-
II	13075358	13075520	IR3_CE	1.5e-18	+
II	13075531	13075697	IR3_CE	4.2e-22	-
II	13075721	13075898	CELE11	9.9e-23	-
II	13077194	13077226	HelitronY3_CE	0.41	-
II	13077274	13077436	CELE11	2.1e-21	+
II	13077457	13077624	CELE11	8.5e-21	+
II	13078655	13078756	CeRep52	2e-06	-
II	13081636	13081751	CELE42	1.7e-36	+
II	13089019	13089878	HelitronY1_CE	4.6e-46	-
II	13089454	13089849	CERP3	2.1e-46	+
II	13090538	13090641	CELE7	8.6e-10	+
II	13090649	13090757	CELE7	3.1e-11	-
II	13091789	13091855	PALTTAA2_CE	8.3	-
II	13091809	13091889	CELE2	2e-07	+
II	13091935	13092293	CELE1	2.7e-79	+
II	13092201	13092402	CELE2	1.4e-23	+
II	13092429	13092455	CELE2	0.15	+
II	13092455	13092612	CELE2	4.6e-15	+
II	13092820	13093038	SINE1_CE	1.9e-70	-
II	13093263	13093336	CELE2	0.0089	+
II	13094504	13094595	CELE11	1.1e-16	+
II	13096989	13097874	HelitronY1_CE	3.8e-42	+
II	13097135	13097495	CERP3	3.8e-56	-
II	13097399	13097627	CERP3	6.2e-42	-
II	13097500	13097955	CERP3	9e-52	+
II	13097567	13098180	HelitronY1_CE	1e-43	-
II	13098666	13098752	PALTTAA3_CE	8.4e-09	+
II	13099003	13099294	PALTTAA3_CE	3.3e-67	-
II	13099549	13099720	PALTTAA3_CE	1.1e-28	+
II	13100327	13101122	HelitronY1_CE	2.3e-59	+
II	13100726	13101142	CERP3	1.6e-62	+
II	13101163	13101263	CEMUDR1	52.0	+
II	13101264	13101453	CELE14B	8.3e-53	-
II	13101745	13102670	Helitron1_CE	3.8e-23	+
II	13101983	13103652	HelitronY1_CE	1.5e-46	+
II	13102184	13102604	CERP3	1.1e-52	+
II	13104883	13105148	CELE1	5.2e-66	-
II	13105227	13105446	CELE1	1.5e-38	+
II	13105602	13105890	CELE1	4.2e-60	-
II	13110861	13111037	CELE14A	1e-51	-
II	13112300	13112746	PALTTAA1_CE	8.7e-94	-
II	13112848	13112929	PALTTAA1_CE	5.6e-16	-
II	13114255	13114328	PALTTTAAA2	0.00093	-
II	13114408	13114531	PALTTTAAA2	6e-15	+
II	13115157	13115349	PALTA4_CE	1.5e-24	-
II	13115158	13115267	CELE1	1.1e-30	+
II	13116001	13116101	PALTTAA1_CE	6.5e-11	-
II	13118516	13118566	CELE14B	1.6e-09	+
II	13120046	13120837	PAL5A_CE	1.7e-255	+
II	13122289	13122466	CERP2	0.0036	+
II	13122291	13122421	CeRep4	0.0016	+
II	13122433	13122480	PALTTAA2_CE	0.04	+
II	13124903	13125535	LONGPAL3	2.6e-116	+
II	13125126	13125536	LONGPAL3	1.7e-125	-
II	13125320	13125727	TC4	1.5e-10	-
II	13125537	13125746	LONGPAL3	3.8e-50	-
II	13125895	13125945	CEMUDR1	0.23	-
II	13126380	13126594	MINISAT1_CE	2.6e-38	+
II	13126422	13127076	Helitron1_CE	2e-10	-
II	13126446	13126644	MINISAT1_CE	1.7e-24	-
II	13126513	13126904	CERP3	7.9e-30	-
II	13126598	13126772	MINISAT1_CE	5.1e-34	+
II	13126647	13127104	CERP3	4.5e-36	-
II	13126743	13126958	MINISAT1_CE	1.3e-43	+
II	13126854	13127288	CERP3	5.3e-36	+
II	13127044	13127285	MINISAT1_CE	7.3e-49	+
II	13127305	13128078	LINE2C1_CE	1.5e-280	+
II	13128516	13128742	CELE42	4.2e-75	+
II	13129007	13129174	CERP3	7.1e-21	-
II	13129015	13129568	Helitron1_CE	3.1e-12	-
II	13129068	13129271	MINISAT1_CE	9.4e-31	-
II	13129185	13129378	CERP16	7.3e-44	-
II	13129362	13129486	LR9A	1.4e-28	+
II	13129390	13129615	CERP3	6.7e-18	-
II	13129575	13129651	LR9A	5.6e-06	-
II	13130368	13130459	CeRep52	0.0032	-
II	13130618	13130790	TIR54TA1_CE	1.5e-41	+
II	13130812	13130864	CELE14B	0.022	-
II	13133791	13133856	TC5	0.0032	+
II	13133814	13133856	TC5B	0.00021	-
II	13133922	13134015	PALTTTAAA2	0.001	+
II	13135126	13135206	CER15-I_CE	8.6e-10	-
II	13137532	13137590	CELE14B	0.96	+
II	13137701	13138614	HelitronY1A_CE	1.3e-44	+
II	13138255	13139132	HelitronY1A_CE	1.6e-25	+
II	13138643	13138836	CERP16	1.1e-37	-
II	13139997	13140294	NDNAX1_CE	2.6	-
II	13140102	13140337	CELE7	1.8e-07	-
II	13140106	13140250	HAT1_CE	3.8e-27	-
II	13140185	13140338	CELE7	5.4e-08	+
II	13140338	13140624	CELE7	7.6e-35	+
II	13140664	13141021	CELE7	5.9e-48	-
II	13141680	13142014	CERP3	1.4e-22	+
II	13141744	13141935	MINISAT1_CE	1.5e-41	+
II	13141775	13143595	HelitronY1A_CE	3.7e-23	-
II	13141938	13142110	MINISAT1_CE	1.5e-28	+
II	13142099	13142292	MINISAT1_CE	1.2e-21	+
II	13142928	13143152	CERP3	3e-30	+
II	13143182	13143381	CERP16	8.3e-41	+
II	13143292	13143680	CERP3	2.3e-22	-
II	13143325	13143560	CERP3	1e-37	+
II	13144182	13144371	PALTTAA3_CE	3e-22	-
II	13144184	13144622	CELE46A	0.0035	+
II	13144296	13144837	Helitron1_CE	0.0038	-
II	13144382	13144738	CELE7	2.1e-63	+
II	13144506	13144876	Chapaev-1_CE	0.002	-
II	13144753	13144904	PALTTAA3_CE	2e-25	+
II	13145684	13145759	CERP16	1.9e-05	+
II	13145695	13145799	LR9A	0.0047	+
II	13145719	13145788	LR9A	5.2e-07	-
II	13145742	13146976	HelitronY1_CE	1.3e-42	-
II	13146068	13146265	CERP16	6.4e-48	+
II	13146278	13146562	CERP3	6.2e-51	+
II	13146659	13146864	CERP16	8e-46	+
II	13146772	13148006	HelitronY1A_CE	5.8e-23	-
II	13147552	13148051	CERP3	1.4e-49	+
II	13148677	13148939	CERP3	1.3e-34	+
II	13148709	13149201	CERP3	4.1e-19	-
II	13148778	13148997	MINISAT1_CE	8.9e-21	+
II	13148921	13149046	LR9A	1.2e-28	-
II	13149025	13149196	CERP16	3.5e-25	+
II	13149601	13149687	CERP16	2e-13	-
II	13149668	13149792	LR9A	1.7e-19	+
II	13149737	13149997	CERP3	4e-47	-
II	13150516	13151080	CER15-1-I_CE	3.5e-43	+
II	13150542	13150846	CERP3	2e-47	+
II	13150836	13151107	CERP3	4.9e-49	+
II	13154278	13154346	PALTTAA3_CE	0.0034	-
II	13154521	13154924	PALTTAA3_CE	3e-78	-
II	13155164	13155328	PALTTAA3_CE	8.5e-28	+
II	13155819	13156359	CELE46B	6e-119	+
II	13157926	13158503	CELE46B	6e-97	+
II	13159172	13159369	CELE2	1.4e-21	-
II	13159564	13159822	CELE2	1.5e-28	+
II	13160887	13161799	Helitron1_CE	0.0072	-
II	13161041	13161183	CELE1	1.5e-38	-
II	13161631	13161757	CELE1	5.4e-41	-
II	13162194	13162823	Helitron1_CE	1.3e-09	+
II	13162214	13162333	CELE2	1.1e-18	-
II	13162335	13162405	CELE2	4.9e-12	-
II	13162647	13162948	CERP3	1.4e-42	+
II	13163086	13163234	CELE11	7.6e-08	+
II	13163441	13163867	Helitron1_CE	0.21	+
II	13163574	13163948	CERP3	5.8e-17	+
II	13163755	13163955	MINISAT1_CE	6.4e-38	-
II	13164990	13165010	CeRep52	11.0	+
II	13165018	13165038	CeRep52	43.0	-
II	13165117	13165369	LR9A	7.3e-33	+
II	13165162	13165620	Helitron1_CE	1.3e-07	-
II	13165343	13165600	CERP3	1.9e-21	-
II	13166249	13166565	CERP3	2.1e-21	-
II	13166351	13166796	HAT1_CE	2.6e-20	-
II	13166404	13166607	CERP16	1.2e-54	-
II	13166713	13166937	LR9A	1.1e-11	+
II	13167040	13167279	CELE7	9.5e-19	-
II	13168181	13168860	Helitron1_CE	2.4e-06	+
II	13168311	13168649	CERP3	6.7e-29	+
II	13168592	13168689	LR9A	4.4e-17	-
II	13168678	13168889	CERP16	7.5e-50	+
II	13169202	13169248	CELE11	0.013	-
II	13169765	13170066	CERP3	1.2e-29	+
II	13169794	13170275	Helitron1_CE	0.0004	+
II	13169864	13170063	LR9A	7.7e-35	-
II	13170071	13170118	LR9A	4.5e-06	-
II	13170107	13170282	CERP16	1.9e-35	+
II	13171279	13171604	CERP3	4.8e-16	-
II	13171492	13171739	CERP3	2.7e-18	+
II	13171605	13171742	CERP16	4.4e-24	+
II	13172063	13172199	CELE11	2.9e-14	-
II	13172171	13172434	LR9A	3.6e-08	+
II	13172192	13172376	CERP16	1.1e-32	-
II	13172400	13172539	CERP3	9.2e-18	-
II	13173280	13173412	CELE11	6.6e-07	+
II	13174816	13175200	CERP3	8e-35	-
II	13174860	13175965	HelitronY1A_CE	1e-20	-
II	13175098	13175343	MINISAT1_CE	6.3e-24	-
II	13175215	13175483	CERP3	1.9e-30	-
II	13175245	13175415	CERP16	2.3e-34	-
II	13175382	13175559	MINISAT1_CE	2.5e-22	-
II	13175474	13175774	CERP3	1.7e-21	-
II	13176315	13176453	IR1_CE	1.2e-20	+
II	13176385	13176533	CER1	17.0	+
II	13176441	13176562	IR1_CE	1.1e-14	+
II	13177699	13177778	LR9A	0.00019	+
II	13177725	13178081	CERP3	9.8e-37	+
II	13177850	13178044	CERP16	6.4e-49	+
II	13179067	13179215	CERP3	1.4e-22	+
II	13179086	13179940	Helitron1_CE	6.5e-19	+
II	13179302	13179496	CERP16	4.4e-47	+
II	13179408	13179633	MINISAT1_CE	2.5e-33	+
II	13179415	13179735	CER15-1-I_CE	6.6e-27	+
II	13179509	13179738	CERP3	1.3e-45	+
II	13180714	13181208	Helitron1_CE	5.6e-07	+
II	13180878	13181013	CERP16	4.1e-15	+
II	13180940	13181242	CERP3	2e-39	+
II	13182285	13182386	RTE1	2e-30	-
II	13184422	13184462	RTE1	0.00029	-
II	13187921	13188274	CELE4	9.7e-06	+
II	13188103	13188721	CELE46B	4e-144	-
II	13188747	13189158	HAT4_CE	2.5e-140	-
II	13188780	13189285	Helitron1_CE	0.0074	-
II	13189158	13189314	CELE14A	1.1e-35	-
II	13189888	13190471	PALTTAA1_CE	2.1e-162	+
II	13190648	13190726	CELE14A	0.028	+
II	13190977	13191057	CELE14A	0.0096	-
II	13191416	13191473	LR9A	8.4e-12	-
II	13191432	13192677	HelitronY1_CE	4.9e-81	-
II	13191778	13193070	HelitronY1_CE	2e-100	+
II	13192473	13193555	HelitronY1_CE	1.8e-67	-
II	13193506	13193583	LR9A	2.9e-11	-
II	13194182	13195109	Helitron1_CE	4.7e-32	-
II	13194325	13194560	CERP3	8.5e-46	-
II	13194332	13194738	CERP3	1.8e-36	+
II	13194472	13195001	CER15-1-I_CE	2.5e-39	-
II	13194482	13194716	MINISAT1_CE	3.2e-38	-
II	13194554	13194917	CERP3	7.6e-58	-
II	13194732	13195001	CERP3	1.5e-48	-
II	13196397	13196516	CERP3	3.1e-26	-
II	13196408	13196700	Helitron1_CE	9.3e-07	-
II	13197177	13197236	CELE14B	6.7e-08	+
II	13197227	13197276	CELE14A	7.9e-05	+
II	13197739	13197989	PALTA4_CE	1.6e-43	-
II	13198805	13198886	CER10-LTR_CE	0.65	+
II	13200396	13200438	IR3_CE	29.0	-
II	13200442	13200535	PALTTAA3_CE	3.0	+
II	13201073	13201691	HelitronY1A_CE	1.3e-26	-
II	13201267	13201667	CERP3	5.1e-56	+
II	13201508	13201787	CERP3	1e-35	+
II	13201642	13201854	Helitron1_CE	0.29	-
II	13202231	13202602	CELE1	1.3e-89	-
II	13202601	13203139	PALTTTAAA2	1.1e-59	+
II	13203541	13203691	CELE2	1.7e-32	-
II	13203896	13204028	CER1	38.0	-
II	13203947	13204011	PALTTAA3_CE	1.7e-08	-
II	13207485	13207856	CERP3	3.2e-53	+
II	13207490	13208020	Helitron1_CE	3.2e-26	+
II	13212381	13212463	NPALTA1_CE	0.38	+
II	13212415	13212460	CERP2	0.0061	-
II	13215776	13216063	CELE2	1.6e-47	-
II	13218886	13218941	CeRep52	0.097	+
II	13218994	13219063	CeRep52	0.011	+
II	13220238	13220414	CELE14B	9.5e-39	+
II	13220667	13220990	HAT1_CE	6.6e-68	-
II	13221445	13221526	LR9A	6.7e-11	-
II	13221968	13222438	Helitron1_CE	6.4e-07	+
II	13222048	13222143	CERP16	5.3e-13	+
II	13222077	13222330	CERP3	1.8e-34	+
II	13222711	13223399	Helitron1_CE	1.2e-10	-
II	13222712	13223113	CERP3	3.6e-16	+
II	13222736	13222925	CERP16	2.4e-33	-
II	13222791	13223024	LR9A	5.7e-26	+
II	13222964	13223256	CERP3	1.4e-28	-
II	13223987	13224423	CELE46A	5.5e-107	+
II	13225824	13226067	CERP3	7.8e-39	-
II	13225826	13226308	CER15-1-I_CE	3.4e-26	-
II	13225941	13226166	MINISAT1_CE	4.7e-30	-
II	13226068	13226282	CERP3	9.4e-36	-
II	13226910	13226964	CELE14A	4.0	+
II	13226984	13227332	PALTTTAAA2	0.039	-
II	13227079	13227563	CERP3	4.5e-22	+
II	13227113	13227231	LR9A	1.8e-25	-
II	13227213	13227402	CERP16	3.1e-30	+
II	13227334	13227538	CERP3	2.3e-26	-
II	13227364	13227917	CER15-1-I_CE	4.7e-19	-
II	13227474	13227677	CERP16	7.8e-54	-
II	13227653	13227763	LR9A	1.6e-22	+
II	13227753	13228081	CER1	0.81	-
II	13228710	13228744	CeRep52	0.12	-
II	13228814	13229130	CERP3	6.7e-56	-
II	13228926	13229240	CERP3	4.9e-50	-
II	13230213	13230438	CERP16	9.7e-07	-
II	13231050	13231179	HAT1_CE	3.1e-26	+
II	13231258	13231323	CERP2	0.045	+
II	13231944	13232113	CERP16	1.6e-07	+
II	13232038	13232463	CERP3	2.6e-23	-
II	13232117	13232325	CERP16	3.6e-43	+
II	13232221	13232499	CERP3	1.4e-41	+
II	13232538	13232593	CeRep52	0.00014	-
II	13233163	13233229	LR9A	5.7e-09	-
II	13233218	13233406	CERP16	1.4e-38	+
II	13233501	13233549	PALTTAA2_CE	4.3	-
II	13234054	13235004	Helitron1_CE	0.14	-
II	13234286	13234420	CELE14B	6.7e-33	+
II	13234576	13234746	CELE14B	5.3e-46	+
II	13234748	13234897	NPAL5A_CE	2.1e-37	+
II	13235962	13236035	CELE2	6.2e-11	-
II	13236385	13236621	CELE42	1.2e-72	-
II	13238501	13238730	CELE7	1.7e-29	+
II	13238783	13239004	CELE42	4.4e-66	-
II	13239007	13239190	CELE14B	2.5e-49	-
II	13239083	13239245	DNA-3-1_CE	40.0	-
II	13239998	13240186	CERP16	7.4e-17	+
II	13240064	13240672	HelitronY1_CE	8.5e-43	-
II	13240079	13240446	CERP3	4.3e-46	-
II	13240213	13240656	CERP3	6.8e-50	+
II	13240886	13241014	CELE14A	1.3e-26	-
II	13241464	13241650	CERP3	8.5e-37	+
II	13241510	13241730	CERP16	5.5e-08	-
II	13241806	13241992	CELE14B	3.4e-60	-
II	13242008	13242092	CEMUDR1	48.0	-
II	13242368	13242698	CER15-1-I_CE	1.2e-23	-
II	13242387	13242593	MINISAT1_CE	2.3e-30	-
II	13242536	13242698	CERP3	3.9e-25	-
II	13243295	13243479	CELE46A	7.5e-33	-
II	13243452	13243589	CELE46B	6e-09	+
II	13243498	13243590	CELE46A	9.6e-13	-
II	13245218	13245354	CER8-I_CE	1.2e-06	+
II	13253992	13257212	CER10-I_CE	5.4e-131	+
II	13255105	13258791	CER11-I_CE	3e-224	+
II	13260624	13260722	CEMUDR1	1.9	-
II	13260708	13260808	CERP2	0.0016	+
II	13260739	13260886	CELE2	0.094	-
II	13260791	13261026	Chapaev-2_CE	1.1e-28	+
II	13261328	13261417	IR3_CE	79.0	-
II	13261737	13261885	PALTTAA3_CE	6.6e-15	-
II	13261993	13262312	CELE1	2e-59	+
II	13262492	13262782	CELE1	3.1e-66	+
II	13264014	13264230	CELE2	0.011	+
II	13264113	13264238	NPALTA1_CE	2.5e-17	-
II	13264959	13265188	CELE2	9.3e-29	-
II	13265494	13265662	CELE14B	1.6e-48	-
II	13266259	13266440	CELE14B	4.3e-56	-
II	13266892	13266932	CeRep52	0.98	-
II	13267668	13267689	CeRep52	42.0	-
II	13267878	13267962	PALTTAA2_CE	0.00013	-
II	13268049	13268134	PALTTAA2_CE	1.4e-09	-
II	13268218	13268305	PALTTAA2_CE	2.3e-09	-
II	13269093	13269184	CeRep52	0.016	-
II	13269167	13269279	CeRep52	4.9e-05	-
II	13270016	13270096	CeRep52	0.015	+
II	13270190	13270229	CeRep52	24.0	+
II	13270323	13270410	CeRep52	0.0071	+
II	13271144	13271174	PALTA4_CE	31.0	-
II	13271304	13271332	CELE1	7.0	+
II	13271444	13271465	CELE1	24.0	+
II	13271931	13271992	CeRep52	4.1e-07	+
II	13271998	13272116	CeRep52	4.7e-11	+
II	13272150	13272171	CeRep52	36.0	+
II	13272247	13272314	CeRep52	1.9e-05	+
II	13273052	13273090	CeRep52	0.2	-
II	13273090	13273122	CeRep52	0.7	+
II	13275414	13275508	CeRep52	6.4e-05	-
II	13275624	13275836	TIR9TA1C_CE	1.7e-07	+
II	13276491	13276573	CeRep52	2.3e-06	+
II	13276894	13277053	CeRep52	1.6e-08	+
II	13277466	13277525	CeRep52	6.6	-
II	13277612	13277693	CeRep52	3.2	+
II	13278343	13278432	CeRep52	6.4	+
II	13278728	13278828	CeRep52	7.1e-07	+
II	13278929	13279001	CeRep52	0.0005	+
II	13280378	13280868	HAT2_CE	6.9e-27	-
II	13280458	13280681	CERP16	8.9e-42	-
II	13280476	13280772	LR9A	3.1e-33	+
II	13280884	13281016	PALTA5_CE	9.4e-14	-
II	13283235	13283293	CELE46A	6.8e-05	+
II	13283314	13283613	CELE46A	8.9e-23	+
II	13283863	13283891	CeRep52	3.0	-
II	13284962	13284975	CeRep52	37.0	-
II	13285178	13285337	CELE11	6.3e-27	+
II	13285212	13285386	PALTA1_CE	1.4e-06	-
II	13285955	13286243	PALTA5_CE	2e-34	-
II	13286127	13286453	PALTA1_CE	2.7e-07	-
II	13286328	13286496	PALTA5_CE	1.2e-22	+
II	13286457	13286647	Tc1A	6.8	+
II	13286502	13286561	PALTA5_CE	9.4e-05	-
II	13287972	13288104	PALTA5_CE	4.5e-17	-
II	13287987	13288294	DNA-3-1_CE	0.00048	-
II	13288139	13288276	PALTA5_CE	8.9e-13	+
II	13292109	13292248	PALTA5_CE	4.3e-12	-
II	13292124	13292430	DNA-3-1_CE	1e-05	-
II	13292295	13292623	TC4	2.8e-09	+
II	13292333	13292437	PALTA5_CE	1.6e-11	+
II	13292509	13292620	PALTA5_CE	9.9e-11	+
II	13292511	13292792	PALTA1_CE	2.8e-08	-
II	13292684	13292965	PALTA5_CE	3e-33	-
II	13293827	13294248	CERP3	3.5e-13	-
II	13295906	13295960	CeRep52	8.9	+
II	13302020	13302142	PALTA5_CE	4.9e-18	+
II	13303309	13303327	CeRep52	8.2	-
II	13303414	13303445	CeRep52	16.0	+
II	13304324	13304433	CeRep52	1.9e-25	+
II	13304398	13304505	CeRep52	7.6e-27	+
II	13304427	13304536	CeRep52	4.2e-28	+
II	13304483	13304593	CeRep52	8.9e-26	+
II	13305653	13305883	CeRep3	0.00034	-
II	13305952	13306180	CeRep3	8e-05	-
II	13307196	13307427	CeRep3	5.6e-05	-
II	13307613	13309171	Tc1	0.0	+
II	13309501	13309571	CELE45	0.045	+
II	13310050	13310160	CeRep52	2.8e-25	+
II	13310107	13310216	CeRep52	2.8e-22	+
II	13310138	13310248	CeRep52	6.6e-23	+
II	13310194	13310305	CeRep52	1.1e-24	+
II	13310259	13310369	CeRep52	3.2e-23	+
II	13311053	13311297	CELE46B	0.075	-
II	13311749	13311864	PAL5A_CE	36.0	+
II	13312199	13312314	LONGPAL3	4.0	-
II	13314867	13315620	HelitronY1_CE	6.1e-50	+
II	13315470	13315688	IR3_CE	47.0	-
II	13317213	13319003	HelitronY1A_CE	1.1e-35	-
II	13318034	13318324	PALTTAA3_CE	2.6e-49	-
II	13318712	13320058	HelitronY1_CE	3.4e-87	-
II	13319147	13320464	HelitronY1A_CE	2.8e-95	-
II	13319609	13320919	HelitronY1_CE	2.6e-47	+
II	13321497	13321974	HelitronY1A_CE	8.3e-45	-
II	13321850	13322041	CER1	41.0	+
II	13324379	13324506	CER1	16.0	-
II	13327715	13327848	CER1	0.15	-
II	13328348	13328470	IR3_CE	19.0	+
II	13328441	13329457	HelitronY1A_CE	1e-26	-
II	13329730	13330414	HelitronY1_CE	6.8e-64	-
II	13331519	13331691	CER1	3.7	+
II	13331616	13332121	PALTTAA3_CE	2.6e-33	+
II	13332210	13332336	PALTTAA3_CE	6.6e-12	+
II	13332236	13332435	IR3_CE	0.0033	-
II	13332761	13332961	RC35	4e-06	-
II	13334029	13334089	PALTTAA2_CE	0.016	+
II	13334169	13334340	CELE14B	3.2e-41	-
II	13334340	13334462	CELE14B	3.2e-27	-
II	13334462	13334584	CELE14B	9.3e-29	-
II	13334584	13334697	CELE14B	3.3e-22	-
II	13334697	13334819	CELE14B	2.6e-29	-
II	13334819	13334910	CELE14B	7.4e-14	-
II	13335930	13336109	CELE14A	1.5e-44	-
II	13336121	13336169	CELE1	3.9e-06	-
II	13336176	13336483	CERP3	2e-45	-
II	13336594	13336671	CELE1	1e-19	-
II	13336680	13336906	CER1	0.55	+
II	13336738	13336806	CERP16	5.7e-11	-
II	13336771	13338100	HelitronY1_CE	1.4e-52	+
II	13340015	13340148	CELE2	2.3e-29	-
II	13340236	13340408	CELE2	6.7e-23	-
II	13340408	13340624	CELE2	6.2e-30	+
II	13340989	13341161	CELE14B	4.1e-47	-
II	13341697	13341715	CeRep52	11.0	+
II	13346366	13346528	TIR9TA1C_CE	5.3e-06	-
II	13347916	13348085	CELE11	3.1e-16	-
II	13348083	13348437	DNA-3-1_CE	2e-08	+
II	13348102	13348267	CELE11	2.3e-18	-
II	13348273	13348620	DNA-3-1_CE	3.7e-12	-
II	13348284	13348450	CELE11	2e-20	-
II	13348445	13348814	DNA-3-1_CE	0.00099	+
II	13348466	13348634	CELE11	1.6e-19	-
II	13348650	13348818	CELE11	5.9e-19	-
II	13348654	13348993	DNA-3-1_CE	5e-06	-
II	13348834	13349002	CELE11	6.8e-21	-
II	13349019	13349169	CELE11	2.5e-13	-
II	13349191	13349300	IR3_CE	2.1e-14	+
II	13349366	13349534	CELE11	7.4e-22	-
II	13349366	13349677	DNA-3-1_CE	7.1e-08	+
II	13349544	13349681	CELE11	1.1e-14	-
II	13350477	13350785	CERP3	2.5e-31	-
II	13350589	13350955	PALTTTAAA2	0.0028	+
II	13350729	13350891	LR9A	1.3e-09	+
II	13350930	13351278	PALTA1_CE	2e-06	+
II	13351113	13351240	PALTA5_CE	1.7e-12	-
II	13351325	13351431	PALTA5_CE	0.00046	+
II	13351717	13351752	CeRep52	0.0026	-
II	13351730	13351915	TIR9TA1C_CE	2.1e-05	-
II	13352590	13352811	RC123	8.4e-48	-
II	13352807	13353259	CELE46A	4.9e-115	-
II	13354178	13354349	CELE11	4.2e-19	+
II	13354365	13354540	CELE11	2.4e-16	+
II	13354598	13354707	IR3_CE	2.1e-14	-
II	13354729	13354878	CELE11	2.5e-13	+
II	13354896	13355064	CELE11	6.9e-21	+
II	13354906	13355245	DNA-3-1_CE	4.1e-06	+
II	13355080	13355248	CELE11	5.7e-19	+
II	13355383	13355558	CELE11	2.7e-16	+
II	13355614	13355783	CELE46A	3.1e-06	-
II	13355615	13355721	IR3_CE	4.6e-14	-
II	13355726	13355879	PALTTAA3_CE	1.6e-18	+
II	13357224	13357955	CELE46B	1e-188	-
II	13358409	13358585	CELE14B	6.1e-54	+
II	13358615	13359840	HelitronY1A_CE	2.8e-17	+
II	13358804	13358941	CELE14B	1.6e-38	+
II	13359264	13359853	HelitronY1A_CE	9.8e-54	-
II	13362341	13362439	CeRep52	1.7e-08	+
II	13362398	13362480	CeRep52	6.2e-06	+
II	13362547	13362774	NDNAX1_CE	0.26	+
II	13362839	13362953	CeRep52	9.3e-08	+
II	13363938	13364063	RC35S	0.011	+
II	13363974	13364169	RC35	3.3e-06	-
II	13364491	13364516	RCD1	0.011	+
II	13365235	13365835	HelitronY1A_CE	4.7e-21	-
II	13365295	13366066	Helitron1_CE	0.0025	+
II	13369441	13369475	TIR21T5A_CE	0.0067	-
II	13369539	13369819	PALTTTAAA2	0.042	-
II	13370335	13370456	PALTTAA1_CE	88.0	-
II	13370391	13371913	HelitronY1_CE	1.4e-43	-
II	13371536	13372206	Helitron1_CE	0.0001	+
II	13372239	13373592	HelitronY1A_CE	7.4e-27	-
II	13374061	13374807	Helitron1_CE	3.3e-05	-
II	13374699	13375437	Helitron1_CE	7.2e-07	-
II	13375100	13376204	HelitronY1A_CE	6.8e-32	-
II	13376179	13377350	HelitronY1A_CE	2.1e-33	-
II	13377221	13377801	Helitron1_CE	0.038	-
II	13377593	13379080	HelitronY1A_CE	9.5e-29	+
II	13378883	13379657	Helitron1_CE	0.0012	-
II	13379647	13380088	CERP4	6.8e-129	-
II	13380933	13382483	HelitronY1_CE	9.5e-71	-
II	13382708	13383130	CERP3	1.4e-23	-
II	13383678	13384281	PAL5A_CE	1.2e-221	+
II	13384408	13384731	NDNAX2_CE	5.5e-58	-
II	13384757	13384907	HAT1_CE	3.9e-33	+
II	13385632	13386114	NDNAX2_CE	4.6e-112	-
II	13386116	13386468	NDNAX2_CE	5.1e-88	-
II	13386721	13387062	NDNAX2_CE	8.2e-19	-
II	13387067	13387258	PAL5A_CE	5.5e-66	+
II	13387795	13388114	PALTTTAAA2	0.033	-
II	13387871	13388058	CERP3	2.5e-22	+
II	13387889	13388225	Helitron1_CE	5.1e-06	+
II	13387928	13388110	LR9A	5.3e-29	-
II	13387945	13388179	LR9A	0.0012	+
II	13388013	13388220	MINISAT1_CE	7.2e-27	+
II	13388166	13388329	LR9A	2.7e-30	-
II	13388755	13390483	HelitronY1A_CE	5.2e-27	+
II	13388831	13389139	CERP3	8.7e-30	-
II	13390187	13390593	PALTTTAAA2	0.0029	-
II	13390854	13391921	HelitronY1_CE	2.5e-44	+
II	13391287	13392252	HelitronY1_CE	9.2e-68	-
II	13392040	13392363	CER1	2.2	-
II	13392732	13393135	PAL5A_CE	1.2e-146	+
II	13393134	13393313	PAL5A_CE	9e-60	+
II	13393578	13394010	Helitron1_CE	0.09	+
II	13393746	13393836	CELE46B	0.27	+
II	13393785	13394071	PALTTTAAA2	0.00077	-
II	13393865	13394197	CELE46B	5.7e-08	+
II	13394085	13394329	CELE4	1.4e-05	+
II	13394640	13396061	HelitronY1A_CE	1.1e-54	-
II	13395156	13396054	HelitronY4_CE	7.1e-62	-
II	13397439	13398233	Helitron1_CE	3.2e-15	+
II	13397527	13397633	CELE14A	6.7e-24	-
II	13397852	13398673	HelitronY1_CE	1.1e-62	-
II	13398857	13399096	IR3_CE	5.3e-07	-
II	13399031	13399148	CER8-I_CE	6.8e-06	+
II	13399271	13399422	IR3_CE	0.025	-
II	13399431	13399676	CELE42	1.9e-74	-
II	13402238	13402386	CER1	27.0	-
II	13402278	13402446	RC35	0.0014	-
II	13402325	13402874	Helitron1_CE	0.0034	+
II	13404364	13404453	IR3_CE	31.0	-
II	13407036	13407718	HelitronY1A_CE	1.6e-23	-
II	13409654	13410740	HelitronY1A_CE	7.6e-20	+
II	13410764	13410927	CELE14B	3.1e-42	+
II	13411406	13411590	CELE14B	1.4e-49	+
II	13412052	13412084	CELE42	6.5	-
II	13412115	13412622	Helitron1_CE	2e-05	-
II	13412777	13412972	TIR9TA1C_CE	3.8e-27	-
II	13413185	13413928	Helitron1_CE	1.1e-05	-
II	13414273	13414466	CER1	0.08	-
II	13415033	13415342	Helitron1_CE	0.00087	+
II	13415141	13415338	HelitronY1A_CE	6e-19	-
II	13415414	13415489	HelitronY2_CE	2.8e-10	-
II	13415568	13415639	HelitronY2_CE	1.1e-09	-
II	13415645	13415826	RC35	1.5e-13	+
II	13417117	13417306	CELE14B	4.6e-46	+
II	13417417	13417574	CER1	29.0	-
II	13417605	13417808	CER1	0.13	-
II	13417804	13417938	CELE7	0.01	+
II	13417833	13418023	CER1	6.1	-
II	13418739	13418882	CELE14B	1.7e-12	-
II	13418789	13418882	CELE14B	1.2e-20	+
II	13419284	13420295	HelitronY1A_CE	2.3e-88	-
II	13420121	13421076	Helitron1_CE	9.9e-20	-
II	13420840	13421076	HelitronY1A_CE	7.3e-25	-
II	13420991	13421819	Helitron2_CE	4.3e-84	-
II	13421967	13422151	RC123	8.1e-27	-
II	13422341	13423262	Helitron1_CE	1.7e-16	+
II	13422784	13424001	HelitronY1_CE	1.5e-54	+
II	13423354	13424983	HelitronY1_CE	4.8e-72	-
II	13424705	13425232	Helitron1_CE	0.014	+
II	13426497	13426662	LR9A	2.6e-11	-
II	13426544	13427450	HelitronY1_CE	1.4e-63	-
II	13427218	13427869	Helitron1_CE	3e-06	-
II	13427811	13428589	Helitron2_CE	2.9e-58	-
II	13429692	13429840	Tc1A	34.0	-
II	13429858	13430014	Tc1A	37.0	-
II	13430521	13430668	Tc1A	37.0	-
II	13430686	13430929	Tc1A	5.2	-
II	13431182	13431329	Tc1A	37.0	-
II	13431677	13431819	Tc1A	51.0	-
II	13431843	13432084	Tc1A	11.0	-
II	13432505	13432747	Tc1A	9.5	-
II	13433167	13433327	Tc1A	91.0	-
II	13433346	13433500	NDNAX1_CE	0.15	+
II	13434408	13434852	CER15-1-I_CE	8.1e-35	-
II	13434534	13435764	HelitronY1_CE	3.3e-67	-
II	13435119	13436745	HelitronY1A_CE	6.9e-48	-
II	13435739	13436001	CERP3	7.6e-49	-
II	13440265	13440482	CeRep3	2.4e-05	-
II	13442411	13442520	LR9A	8.7e-19	-
II	13442508	13442678	CERP16	2.9e-29	+
II	13442631	13442695	LR9A	0.011	-
II	13443605	13443650	PALTTAA1_CE	66.0	-
II	13446834	13446905	IR3_CE	8.6	+
II	13446859	13447115	CELE7	6.2e-05	-
II	13446938	13447133	RC35	2e-08	-
II	13447256	13447463	CER1	9.5	+
II	13447898	13448241	CELE46B	0.4	+
II	13449084	13449140	CELE42	0.67	-
II	13449423	13449637	PALTTTAAA2	0.076	+
II	13450386	13450761	Helitron1_CE	0.12	+
II	13450487	13451274	Helitron1_CE	3.4e-07	+
II	13452038	13452312	PAL5A_CE	3.8e-98	-
II	13452125	13452412	PALTTTAAA2	0.0024	-
II	13452313	13452505	PAL5A_CE	4.8e-63	+
II	13452533	13453643	HelitronY1A_CE	7.5e-23	-
II	13452644	13453047	HAT1_CE	2e-121	-
II	13454015	13454848	HelitronY1A_CE	5.6e-18	-
II	13455128	13456550	HelitronY1A_CE	9.5e-55	+
II	13457167	13458746	HelitronY1_CE	1.6e-61	-
II	13457418	13458501	HelitronY1_CE	1e-74	+
II	13458113	13459273	HelitronY1A_CE	1.1e-27	-
II	13459414	13459882	Helitron1_CE	8.6e-07	+
II	13459417	13459555	CERP3	1.7e-17	-
II	13459551	13459748	PALTTAA3_CE	2.7e-09	+
II	13462660	13463874	HelitronY1_CE	1.9e-67	-
II	13463215	13464858	HelitronY1_CE	1.4e-93	+
II	13464828	13465059	CELE42	4.6e-57	-
II	13466114	13466347	CeRep3	3.4e-05	+
II	13466436	13466650	CeRep3	1.1e-05	+
II	13466648	13466809	CERP3	1e-13	-
II	13466723	13466855	CERP16	1.1e-30	-
II	13470301	13470387	LR9A	0.014	-
II	13470402	13470576	CELE14B	1.8e-44	+
II	13471335	13472102	Helitron1_CE	1.8e-16	+
II	13471420	13471720	CERP3	3.2e-40	-
II	13471641	13471820	CERP16	2.6e-29	-
II	13471846	13472053	CERP3	9.5e-20	-
II	13471941	13472161	PALTTTAAA2	0.11	-
II	13472010	13472178	MINISAT1_CE	4.3e-25	+
II	13474096	13474160	CELE14A	12.0	-
II	13475676	13476439	Tc1A	1.8e-51	+
II	13476707	13476793	CELE11	6e-05	+
II	13478506	13478589	LR9A	0.00084	+
II	13479427	13479649	MINISAT1_CE	7.3e-21	-
II	13479429	13479792	CERP3	2.7e-16	-
II	13479583	13479777	MINISAT1_CE	3.8e-34	-
II	13480031	13480436	CERP3	2.8e-46	+
II	13481075	13481497	CERP3	3.3e-30	-
II	13481086	13481278	MINISAT1_CE	6.5e-36	-
II	13481145	13481315	MINISAT1_CE	1.9e-36	-
II	13481272	13481667	CERP3	6.9e-28	+
II	13481308	13481499	MINISAT1_CE	5.2e-40	-
II	13481470	13481671	MINISAT1_CE	9.2e-44	-
II	13481610	13481820	CERP16	2.1e-07	-
II	13481794	13482007	PALTTTAAA2	7e-08	+
II	13481975	13482103	CELE14B	4.2e-31	+
II	13484765	13484890	CELE14B	3.7e-25	-
II	13484943	13485176	CELE42	1.6e-75	-
II	13486635	13487430	PAL5A_CE	4.7e-294	+
II	13488221	13488395	CELE14B	6.5e-43	-
II	13488415	13488487	IR4	7.3	+
II	13488462	13488721	CERP3	4.4e-16	+
II	13488532	13489499	Helitron1_CE	2.7e-62	-
II	13489472	13489549	PALTTAA2_CE	0.0036	-
II	13489565	13489739	CELE14A	2.4e-41	+
II	13490507	13490662	CELE14B	1.1e-44	+
II	13490769	13491048	CELE2	4.8e-49	-
II	13491005	13491074	PALTTAA2_CE	32.0	+
II	13491030	13491172	NDNAX1_CE	0.0019	+
II	13491057	13491527	Chapaev-2_CE	0.0054	-
II	13491146	13491496	CELE2	5.8e-59	+
II	13491430	13491589	IR3_CE	7.1	-
II	13492518	13492840	PALTTTAAA3	0.38	-
II	13493541	13494246	CELE46B	4.5e-164	-
II	13494083	13494331	CEMUDR1	1.3e-08	+
II	13494449	13494946	PALTTTAAA2	0.011	-
II	13494935	13494972	TIR21T5A_CE	0.0063	+
II	13495977	13496118	CELE2	2.1e-27	+
II	13499980	13500551	Helitron1_CE	0.012	+
II	13502044	13502105	PALTA5_CE	0.0027	-
II	13502124	13502150	PALTA3_CE	23.0	-
II	13502967	13503080	TIR9TA1_CE	14.0	-
II	13503183	13503296	TIR9TA1_CE	14.0	-
II	13503274	13503403	TIR9TA1_CE	20.0	-
II	13504213	13504359	CeRep52	2.6e-05	+
II	13504297	13504419	CeRep52	2.5e-10	+
II	13504605	13504931	PALTA5_CE	1.2e-62	+
II	13505430	13505554	CELE14A	7.1e-14	+
II	13505610	13505749	CELE42	4.9e-33	+
II	13505774	13505848	CELE2	5.9e-12	-
II	13506533	13506682	CELE46B	0.18	+
II	13506670	13506724	CELE42	6.2	+
II	13506914	13507041	PALTA5_CE	4.6e-16	+
II	13506939	13507252	DNA-3-1_CE	0.59	-
II	13507002	13507067	PALTA5_CE	0.00011	-
II	13507099	13507224	PALTA5_CE	9.5e-17	-
II	13507305	13507414	CeRep52	9.7e-26	-
II	13507416	13507484	PALTA5_CE	0.0092	-
II	13508170	13508269	PALTA2_CE	74.0	+
II	13508172	13508237	PALTA5_CE	0.26	+
II	13508205	13508543	PALTA5_CE	8.4e-59	-
II	13509293	13509453	CELE14A	4.7e-47	+
II	13512420	13513285	Helitron2_CE	2.1e-154	+
II	13514567	13514719	CELE14A	1.2e-29	-
II	13515797	13515907	LR9A	0.0099	-
II	13516504	13516528	CeRep52	5.8	-
II	13519022	13519209	CELE14B	2e-51	-
II	13519608	13519655	CELE2	2.2e-05	-
II	13519781	13519944	CELE14B	1.8e-49	+
II	13519982	13520149	CELE2	3.5e-21	-
II	13520144	13520316	CELE14B	2.8e-46	-
II	13520403	13520691	PALTTTAAA2	0.0029	+
II	13520580	13520778	CELE2	7.4e-34	+
II	13521222	13521272	PALTA3_CE	0.064	-
II	13521499	13521572	NPALTA1_CE	9.6e-06	-
II	13521549	13521736	CELE14B	4.1e-60	+
II	13521659	13521806	PALTA5_CE	12.0	-
II	13521818	13521968	PALTTTAAA3	0.13	+
II	13521984	13522120	PALTA3_CE	1e-07	-
II	13522314	13522445	PALTA4_CE	1.7e-22	-
II	13522350	13522445	CELE1	5.3e-26	-
II	13523804	13524163	Tc3	2.6e-32	-
II	13525044	13525402	Tc3	3.4e-32	+
II	13525772	13525925	IR4	3.9e-17	+
II	13525960	13526098	CELE14A	4.9e-26	-
II	13526406	13526595	CELE14B	1.7e-55	-
II	13529627	13529799	CELE14B	3.1e-49	+
II	13531952	13532164	CeRep3	0.00025	-
II	13532411	13532600	CELE14B	2.2e-57	-
II	13533882	13535118	HelitronY1_CE	1.4e-79	+
II	13538526	13538684	CELE14B	1.6e-40	+
II	13538854	13538887	CELE14B	0.0022	+
II	13541972	13542738	HelitronY1A_CE	1.3e-18	-
II	13544314	13544618	CELE46B	0.25	+
II	13545257	13545432	PALTTTAAA1	0.00073	+
II	13545297	13545573	CELE46B	0.45	+
II	13546594	13546702	CER1	19.0	+
II	13549113	13549190	LONGPAL1	41.0	-
II	13550965	13551012	CELE46B	7.4e-06	+
II	13551346	13552047	CELE46B	2.3e-154	+
II	13552329	13553833	HelitronY1A_CE	1.7e-40	-
II	13554872	13556684	HelitronY1_CE	1.8e-56	-
II	13556181	13557429	HelitronY1A_CE	3e-47	+
II	13557290	13557516	RC35S	0.012	-
II	13558741	13559346	PALTTAA3_CE	6.4e-175	+
II	13559985	13560161	CeRep3	0.00024	+
II	13560165	13560357	PALTTTAAA3	0.033	+
II	13561249	13561347	PALTTAA3_CE	2.9	-
II	13561336	13561505	CER1	17.0	+
II	13561410	13562871	HelitronY1A_CE	9e-21	+
II	13562956	13564353	HelitronY1A_CE	1.1e-18	+
II	13564910	13565063	RC35S	0.0078	+
II	13569485	13570990	HelitronY1A_CE	1.2e-24	+
II	13570642	13571692	HelitronY1A_CE	3.5e-20	-
II	13571973	13572074	RC35	0.016	-
II	13572491	13572625	PALTA2_CE	19.0	-
II	13572866	13574186	HelitronY1A_CE	5.2e-26	+
II	13574191	13574262	CELE2	2.2	+
II	13575304	13575704	CELE46B	0.75	-
II	13575309	13575593	PALTTTAAA2	0.018	-
II	13575416	13575621	CERP2	0.051	+
II	13575771	13576632	Helitron1_CE	5e-06	-
II	13576342	13576536	RC35	0.00025	+
II	13576403	13576626	RC35	3.4e-05	+
II	13576901	13577758	HelitronY1A_CE	5.8e-21	-
II	13580317	13581666	HelitronY1A_CE	3.5e-25	+
II	13581093	13582115	HelitronY1A_CE	1.3e-80	-
II	13581646	13582655	HelitronY1_CE	1.5e-116	-
II	13584577	13585223	HelitronY1A_CE	1.1e-29	-
II	13586213	13586322	CeRep52	0.0027	-
II	13586376	13586466	CeRep52	0.71	-
II	13586913	13587019	TIR9TA1C_CE	0.00015	+
II	13587098	13587124	CeRep52	0.36	+
II	13587260	13587404	CELE11	4.6e-17	-
II	13587779	13588605	Helitron2_CE	5e-74	-
II	13590223	13590411	CELE42	1.3e-51	-
II	13591047	13591524	Helitron2_CE	1e-77	+
II	13591242	13591598	RC123	4.2e-85	+
II	13591478	13591966	Helitron2_CE	4.1e-86	+
II	13591602	13591963	RC123	6.8e-97	+
II	13591964	13592513	Helitron2_CE	3.1e-96	+
II	13593441	13593613	PALTA1_CE	0.00014	-
II	13593489	13593649	PALTA5_CE	2.1e-16	+
II	13594254	13594970	DNA-3-1_CE	1.5e-243	-
II	13595707	13595822	CELE2	8.4e-19	+
II	13595794	13596031	CELE42	2.2e-77	+
II	13596095	13596168	CELE2	6.4e-07	-
II	13598126	13598712	Helitron1_CE	2.2e-21	+
II	13598209	13598390	MINISAT1_CE	1.5e-27	+
II	13598269	13598489	CERP3	6.1e-44	+
II	13598346	13598549	CERP3	3.1e-42	+
II	13598541	13598685	DNA-3-1_CE	1.7e-35	-
II	13602210	13602362	LR9A	0.00026	+
II	13602273	13602446	CELE46A	0.27	+
II	13603545	13603746	IR3_CE	1.4e-16	+
II	13605274	13605525	LONGPAL3	1.9e-58	-
II	13605549	13605650	LONGPAL2	2.1e-24	-
II	13605718	13605826	CEMUDR1	5e-06	+
II	13605831	13605885	DNA-3-1_CE	87.0	-
II	13605972	13606650	LONGPAL3	2.3e-207	+
II	13606653	13606899	LONGPAL3	7e-29	+
II	13606748	13606954	CEMUDR2	2e-08	+
II	13606834	13607050	LONGPAL2	2.9e-14	-
II	13606878	13606989	LONGPAL3	4.6e-16	-
II	13606940	13607060	LONGPAL3	3.7e-21	+
II	13606979	13607107	CEMUDR1	3.2e-05	+
II	13607055	13607158	LONGPAL3	2.1e-07	+
II	13607243	13607477	LONGPAL2	0.00026	+
II	13607475	13607793	CELETC2	7.3e-92	+
II	13607762	13607857	CERP16	6e-13	+
II	13607794	13608054	CERP3	1.6e-38	+
II	13608845	13609014	CELE14B	4.5e-51	+
II	13609012	13609191	CELE2	7.7e-27	+
II	13609205	13609383	CELE14B	3.2e-42	-
II	13610062	13610162	CeRep52	0.00013	+
II	13611706	13611762	DNA-3-1_CE	0.092	+
II	13612373	13612388	CeRep52	30.0	-
II	13612488	13612522	CeRep52	5.4	+
II	13613418	13613967	PALTTTAAA2	3.4e-96	+
II	13614214	13614440	CeRep3	4.3e-05	-
II	13615237	13615679	Helitron1_CE	4.8e-09	+
II	13615323	13615499	MINISAT1_CE	6.2e-20	+
II	13615380	13615861	CERP3	1.4e-47	+
II	13616465	13616633	CELE14B	1.3e-46	+
II	13617462	13617745	HAT1_CE	5.6e-37	-
II	13619734	13619812	CER3-1-LTR_CE	1.2	+
II	13619757	13619813	CER3-LTR_CE	0.0041	+
II	13622198	13622368	CERP2	0.064	+
II	13622312	13622369	CER3-LTR_CE	0.0031	+
II	13622569	13623709	Helitron1_CE	2.1e-09	-
II	13622576	13622933	CERP3	2e-22	+
II	13622728	13622921	CERP16	1.5e-48	+
II	13623539	13623719	HelitronY2_CE	9.4e-11	-
II	13623784	13623945	CERP3	4.2e-18	+
II	13623889	13623966	LR9A	2e-13	-
II	13623956	13624165	CERP16	2.7e-41	+
II	13624065	13624200	CERP3	8.3e-16	+
II	13624150	13624220	LR9A	0.00032	-
II	13624630	13624743	CELE11	0.022	-
II	13624793	13624937	LR9A	1.8e-09	-
II	13624875	13624939	CERP16	7.4e-12	+
II	13626104	13626981	HelitronY1A_CE	8.9e-20	-
II	13626228	13626375	HAT1_CE	8.3e-33	-
II	13626237	13626506	MINISAT1_CE	1e-22	-
II	13626434	13626900	CERP3	1.2e-19	-
II	13626483	13626576	HAT1_CE	6.9e-21	-
II	13626511	13626778	MINISAT1_CE	5.2e-22	-
II	13626792	13626921	HAT1_CE	1.9e-29	-
II	13627351	13627409	CERP16	3e-07	-
II	13627373	13627956	HelitronY4_CE	1.4e-49	-
II	13627548	13627782	CERP3	6.8e-51	-
II	13627883	13627998	LR9A	0.00064	-
II	13627911	13627975	CERP16	7.2e-10	-
II	13628799	13629713	Helitron1_CE	8.7e-27	+
II	13628939	13629146	CERP16	3.7e-38	+
II	13629178	13629703	CER15-1-I_CE	2e-42	+
II	13629279	13629511	CERP3	5.8e-43	+
II	13629411	13630213	Helitron1_CE	4.1e-08	-
II	13631137	13631247	CeRep52	2.6e-28	-
II	13631249	13631359	CeRep52	2.4e-28	-
II	13631565	13631855	CERP3	9.6e-46	+
II	13631571	13632234	Helitron1_CE	2.8e-16	+
II	13631843	13632249	CER15-1-I_CE	1.3e-19	+
II	13631849	13632149	CERP3	2e-35	+
II	13632848	13633046	HelitronY2_CE	2.9e-18	+
II	13632921	13633112	RC123	2.9e-37	+
II	13633109	13633292	RC123	4e-29	+
II	13633343	13633465	HelitronY1A_CE	2.5e-21	+
II	13633343	13633643	Helitron1_CE	1e-18	+
II	13634133	13634755	HelitronY1_CE	2.8e-42	+
II	13634485	13634763	CERP3	3.7e-49	+
II	13636926	13637021	PAL5A_CE	44.0	+
II	13637956	13638098	CELE14B	1.5e-39	+
II	13639029	13639234	LR9A	0.011	+
II	13639087	13639518	HelitronY1A_CE	1.7e-20	-
II	13639200	13640065	HelitronY1A_CE	1.6e-24	+
II	13639209	13639698	CERP3	4.4e-28	-
II	13639547	13640015	CERP3	3.9e-27	-
II	13639910	13640118	RC35S	0.0082	+
II	13641862	13642451	HelitronY1A_CE	1.6e-24	-
II	13642011	13642257	CERP3	6.7e-48	-
II	13642036	13642435	CER15-1-I_CE	4.3e-40	-
II	13642168	13642374	MINISAT1_CE	3.5e-41	-
II	13642247	13642452	CERP3	4.2e-46	-
II	13642372	13642590	TIR9TA1C_CE	0.00069	-
II	13642545	13642774	TIR9TA1C_CE	1.1e-41	+
II	13643831	13643950	Tc3	9.2e-11	-
II	13644127	13644261	DNA-3-1_CE	1.1e-22	+
II	13645368	13645458	RC35S	9.9e-06	-
II	13646402	13648161	Vingi-1_CE	0.0	+
II	13649218	13649367	TIR9TA1C_CE	4.4e-22	-
II	13649830	13650046	TIR9TA1C_CE	6.4e-40	+
II	13650348	13650454	PALTTAA1_CE	19.0	-
II	13651437	13651536	CERP4	0.00063	+
II	13651974	13652199	RCS5	5.6e-77	+
II	13652197	13652598	RCS5	2.3e-137	-
II	13653659	13653836	CELE14A	2.3e-47	+
II	13653841	13654256	CELE46A	1.8e-107	-
II	13657403	13658993	NDNAX3_CE	0.0	+
II	13662616	13662939	CEMUDR1	1.1e-12	+
II	13662636	13662868	CELE46A	9e-61	-
II	13664078	13664257	TIR9TA1C_CE	0.00066	+
II	13664741	13664865	PALTA5_CE	1.5e-09	+
II	13664881	13664910	Tc1A	75.0	-
II	13664922	13665068	Tc1A	5.2	+
II	13664968	13665075	Tc1A	0.041	-
II	13665043	13665087	PALTA5_CE	17.0	+
II	13665090	13665133	Tc1A	40.0	+
II	13665239	13665265	Tc1A	37.0	+
II	13666621	13666958	CELE1	7.1e-34	+
II	13666724	13666903	CELE14A	5.3e-50	-
II	13667382	13668742	HelitronY1A_CE	2.7e-25	-
II	13667468	13667673	CELE2	5.9e-25	+
II	13667730	13667964	PALTA4_CE	1.1e-27	-
II	13667731	13667847	CELE1	1.2e-28	+
II	13668037	13668323	CELE2	5.6e-37	-
II	13668321	13668762	CER15-1-I_CE	8.9e-36	+
II	13668406	13668617	MINISAT1_CE	1.4e-35	+
II	13668509	13668763	MINISAT1_CE	7e-36	+
II	13668723	13668857	CELE2	9.9e-17	+
II	13669825	13670598	HelitronY1_CE	4.2e-68	+
II	13671196	13671569	CERP3	2.2e-44	-
II	13671224	13671933	HelitronY1A_CE	1.7e-22	-
II	13671462	13671659	MINISAT1_CE	1.2e-21	-
II	13671785	13672437	Helitron1_CE	0.00038	-
II	13672311	13672454	CERP3	3.2e-20	-
II	13672763	13672829	NPALTA1_CE	2e-08	-
II	13672796	13673035	CERP2	0.33	+
II	13672990	13673038	NPALTA1_CE	1.1e-05	+
II	13673036	13673569	PALTTAA3_CE	2e-121	+
II	13674876	13675032	CELE14B	2.2e-33	+
II	13675923	13676880	HelitronY1A_CE	3.8e-24	-
II	13677198	13678411	HelitronY1A_CE	2.1e-29	-
II	13677329	13677730	CERP3	3.7e-67	+
II	13677515	13678050	CERP3	1.3e-40	+
II	13679300	13679555	MINISAT1_CE	4.4e-40	-
II	13679300	13679652	CERP3	6.4e-14	-
II	13680285	13680895	CER15-1-I_CE	2.7e-20	+
II	13680326	13680494	CERP3	2e-32	+
II	13681529	13681759	CERP3	1.2e-37	+
II	13681554	13682363	HelitronY1A_CE	3.5e-30	-
II	13682672	13683580	CERP4	2.7e-299	-
II	13683575	13684015	CELETC2	1.1e-132	-
II	13684014	13684442	CELETC2	1.6e-130	+
II	13684265	13685392	HelitronY1A_CE	3.9e-17	-
II	13684438	13684512	CERP4	8e-20	+
II	13686222	13687139	HelitronY1A_CE	1.2e-20	+
II	13686348	13686658	CERP3	3.9e-59	+
II	13686495	13687883	HelitronY1_CE	5.1e-45	-
II	13687780	13688019	CER1	32.0	-
II	13688938	13689096	IR3_CE	6.0	+
II	13689013	13689148	CER1	30.0	-
II	13689255	13689395	CELE46B	3.7e-07	+
II	13690466	13690829	IR3_CE	0.24	-
II	13690739	13690808	PALTTAA3_CE	0.00016	+
II	13695487	13695655	CELE2	1.2e-31	+
II	13695718	13695866	CELE2	1.9e-14	-
II	13695785	13696097	PALTTTAAA3	0.021	-
II	13695900	13696038	CELE2	4.5e-35	+
II	13696493	13696775	CELE2	2.6e-42	-
II	13696803	13696950	CELE2	1.7e-33	+
II	13696928	13697240	CELE46B	0.12	+
II	13696976	13697130	CELE2	2.6e-14	+
II	13697194	13697362	CELE2	2.4e-33	-
II	13697923	13698495	Helitron1_CE	0.22	+
II	13698657	13698794	PALTTAA1_CE	1.0	-
II	13701168	13701336	RC35	0.018	+
II	13704999	13705710	Helitron1_CE	4.3e-09	+
II	13705140	13705311	MINISAT1_CE	1e-36	-
II	13705144	13705412	CERP3	1.8e-20	-
II	13705240	13705734	HAT1_CE	7e-32	-
II	13705405	13705727	HAT1_CE	5.3e-95	+
II	13707579	13707601	CeRep52	31.0	+
II	13707700	13707767	CeRep52	0.077	+
II	13708108	13708441	HelitronY1A_CE	2.7e-39	+
II	13708681	13708813	CELE2	0.25	+
II	13708807	13708998	TIR9TA1C_CE	1.6e-34	-
II	13709358	13709597	Helitron1_CE	0.19	+
II	13709437	13709653	Helitron1_CE	0.21	-
II	13709509	13709622	RC35	0.0093	-
II	13710445	13711241	HelitronY1A_CE	9e-18	-
II	13710674	13710850	MINISAT1_CE	2.1e-27	+
II	13710883	13711049	CERP16	9e-32	+
II	13710992	13711125	CERP3	4.7e-18	+
II	13711691	13711731	TIR9TA1_CE	3.8	+
II	13714168	13714273	PALTA5_CE	7.7e-12	-
II	13714202	13714315	PALTA5_CE	3.3e-12	+
II	13715639	13715713	CeRep52	1.8e-06	+
II	13716736	13716840	PALTTTAAA2	0.045	-
II	13717652	13717710	NeSL-1	5.9e-08	-
II	13717858	13717976	CELE14A	5.2e-12	+
II	13718656	13719507	HelitronY1_CE	5.1e-46	+
II	13718881	13719302	CERP3	2.8e-57	+
II	13722818	13723664	Helitron1_CE	5.3e-06	-
II	13723409	13724574	HelitronY1A_CE	5e-31	+
II	13724294	13724943	Helitron1_CE	0.00045	-
II	13725526	13725569	IR3_CE	9.1	+
II	13726348	13726523	CELE46B	3.4e-47	-
II	13726542	13727362	PAL5A_CE	2.1e-243	+
II	13727206	13727576	PALTTTAAA3	0.0017	+
II	13727380	13727576	CELE46B	2.1e-44	+
II	13728171	13728685	Helitron1_CE	0.026	+
II	13728314	13728513	PALTTTAAA2	0.054	-
II	13728672	13728992	PALTTTAAA2	3.8e-18	+
II	13729453	13729645	PALTTTAAA2	0.02	-
II	13729576	13729956	PALTTTAAA3	1.2	+
II	13729874	13731276	HelitronY1A_CE	6.4e-22	+
II	13732143	13732257	CERP2	0.48	-
II	13732228	13732358	CELE2	2.0	+
II	13732434	13732476	PALTTAA2_CE	11.0	+
II	13732953	13733169	PALTTAA1_CE	6.6e-58	+
II	13733168	13733889	CELE46B	8.7e-181	-
II	13733888	13734102	PALTTAA1_CE	2.4e-58	+
II	13734913	13735100	CERP16	3.6e-05	+
II	13735035	13735124	LR9A	0.00059	-
II	13735047	13735113	LR9A	1.5e-12	+
II	13735348	13735466	IR3_CE	8.7	+
II	13735440	13736121	Helitron1_CE	0.29	-
II	13735523	13735650	CELE42	2.5e-33	-
II	13735757	13735894	CELE42	1.3e-35	+
II	13735910	13735993	PALTTAA2_CE	0.0025	-
II	13736105	13736185	PALTTAA2_CE	0.00021	+
II	13736459	13736628	CELE14B	4.4e-39	-
II	13737272	13737411	CELE1	6.3	+
II	13738089	13738265	CELE14A	6.3e-40	-
II	13738507	13739085	HelitronY4_CE	8.8e-54	+
II	13738520	13739377	Helitron1_CE	1.1e-52	+
II	13739229	13739436	LR9A	6.7e-05	+
II	13739951	13739994	TIR9TA1B_CE	0.13	-
II	13740022	13740094	CELE14A	2.6e-12	+
II	13740135	13741391	HelitronY1_CE	9.8e-89	-
II	13742151	13743415	HelitronY1_CE	3.1e-45	+
II	13744479	13744753	Helitron1_CE	0.0011	-
II	13744668	13744757	LR9A	1.2e-09	+
II	13746722	13746851	RC35	0.018	-
II	13747070	13747739	Helitron1_CE	4.2e-12	+
II	13747152	13747554	CER15-1-I_CE	1.3e-29	-
II	13747167	13747388	CERP3	8e-44	-
II	13747255	13747769	CER15-1-I_CE	2.2e-34	-
II	13747371	13747645	CERP3	1.8e-54	-
II	13750083	13750706	Helitron1_CE	0.0053	+
II	13752712	13753082	CERP3	5.7e-61	-
II	13752726	13753668	HelitronY1_CE	4e-45	+
II	13753172	13753497	CERP3	3.7e-55	-
II	13753609	13753698	CERP16	8.9e-16	-
II	13754004	13754193	CELE14B	6.8e-55	+
II	13754220	13754573	CELE46A	2.5e-46	-
II	13755112	13755593	CERP3	1.5e-56	-
II	13755378	13756020	HelitronY1_CE	9.8e-43	-
II	13756827	13757186	CERP3	4e-26	+
II	13756922	13757395	CER15-1-I_CE	1.1e-35	-
II	13757345	13757489	LR9A	2.8e-06	+
II	13757834	13758167	CELE2	1.3e-41	+
II	13758611	13759342	Helitron1_CE	3e-07	+
II	13758887	13759159	CERP3	8.5e-20	-
II	13758892	13759061	MINISAT1_CE	1.9e-19	+
II	13759023	13759197	MINISAT1_CE	6.4e-25	+
II	13759072	13759278	MINISAT1_CE	1.7e-28	+
II	13761014	13761463	CERP3	5.5e-16	-
II	13761267	13761924	HelitronY1_CE	1.6e-69	+
II	13761269	13762178	HelitronY1A_CE	1e-56	+
II	13761823	13762798	Helitron1_CE	4.9e-73	+
II	13762157	13763053	HelitronY1A_CE	1.1e-49	+
II	13762321	13763839	HelitronY1A_CE	1.9e-24	-
II	13764289	13764668	NTC2A	5.3e-47	-
II	13765710	13766002	CERP3	4.6e-53	-
II	13765710	13767035	HelitronY1A_CE	1.3e-21	+
II	13766476	13767051	CERP3	1.1e-58	+
II	13766535	13767282	Helitron1_CE	6.9e-14	-
II	13767246	13767922	Helitron1_CE	2.8e-12	-
II	13767414	13767741	CERP3	1.2e-19	-
II	13767488	13767678	LR9A	2e-38	+
II	13767514	13767972	CERP3	1.1e-21	+
II	13767654	13767868	MINISAT1_CE	6.2e-24	-
II	13767753	13767956	MINISAT1_CE	9.9e-23	-
II	13769834	13770368	CER12-LTR_CE	2e-182	+
II	13773258	13773489	TIR9TA1B_CE	1e-60	+
II	13776164	13776318	TIR9TA1B_CE	1.2e-24	-
II	13777717	13777821	TIR9TA1A_CE	6.9e-14	+
II	13777763	13777868	TIR9TA1_CE	3.8e-26	+
II	13779757	13779872	CERP3	5.3e-14	-
II	13779790	13779966	CERP16	3e-43	-
II	13779816	13780465	Helitron1_CE	1.5e-08	-
II	13779858	13780205	CERP3	2e-26	-
II	13780096	13780249	LR9A	5.8e-07	+
II	13782164	13782300	PALTTAA1_CE	2.1e-27	+
II	13782211	13782389	CELE7	2.2e-05	-
II	13782299	13782436	PALTTAA1_CE	5.8e-22	-
II	13782974	13783387	Helitron1_CE	0.013	-
II	13783161	13783364	CERP3	2.8e-19	+
II	13783254	13783900	CERP3	2.9e-15	-
II	13784228	13784405	CELE11	2.3e-27	-
II	13784803	13785020	PALTA2_CE	0.015	+
II	13784885	13785018	CELE11	2.2e-16	-
II	13785369	13785503	DNA-3-1_CE	3.2	-
II	13785419	13785529	PALTA5_CE	1.4e-05	-
II	13785467	13785554	Tc1A	15.0	-
II	13787599	13787822	PALTA3_CE	0.062	-
II	13788373	13788437	CERP16	4.5e-10	+
II	13788473	13788512	LR9A	0.0079	-
II	13788504	13788709	CERP16	1.6e-47	+
II	13788774	13788877	PALTA5_CE	5.3e-06	+
II	13790388	13790513	PALTA5_CE	7.8e-12	-
II	13790414	13790681	DNA-3-1_CE	4.1	+
II	13790573	13790707	PALTA5_CE	2.1e-13	-
II	13791802	13791891	RC35S	3.8e-11	-
II	13792387	13792525	CELE11	3.8e-07	-
II	13792427	13792537	PALTA5_CE	7.6e-08	+
II	13792573	13792741	CELE11	1.7e-20	+
II	13792855	13792880	CeRep52	2.4	-
II	13792985	13793171	TIR9TA1C_CE	3.4e-06	-
II	13793144	13793344	TIR9TA1C_CE	1.9e-09	-
II	13794104	13794289	CELE14B	1.1e-52	+
II	13797692	13797898	CERP16	1.4e-43	-
II	13797702	13798712	Helitron1_CE	0.0043	+
II	13797881	13797989	LR9A	2.8e-16	+
II	13797933	13798086	LR9A	0.0071	-
II	13798359	13799295	Helitron1_CE	2.6e-15	+
II	13798677	13799186	HelitronY1A_CE	2.3e-51	-
II	13800660	13800757	CER1	5.3	-
II	13800685	13800778	CELE46A	0.0095	+
II	13802775	13802876	LR9A	1.3e-06	-
II	13802777	13802989	LR9A	6.6e-05	+
II	13804153	13804305	CELE2	2.9e-08	+
II	13804697	13804928	CeRep3	8.7e-07	+
II	13806778	13807658	HelitronY1A_CE	3.4e-18	+
II	13806992	13807184	CERP16	5.3e-26	+
II	13807089	13807304	MINISAT1_CE	3.5e-34	+
II	13808137	13808890	HelitronY1_CE	9.1e-45	-
II	13810571	13811224	Helitron1_CE	6.1e-10	+
II	13812177	13812210	CeRep52	7.8	+
II	13814893	13815078	CELE14B	1.1e-57	+
II	13814959	13815166	TIR9TA1C_CE	2.3e-10	+
II	13816871	13816923	CERP2	0.0098	-
II	13829390	13829448	NeSL-1	5.9e-08	-
II	13831235	13831417	Tc1A	3e-13	-
II	13831541	13832177	CERP3	2.2e-63	-
II	13831684	13832435	HelitronY4_CE	5.5e-54	-
II	13832079	13832779	HelitronY1A_CE	3.3e-26	+
II	13832324	13832786	CER15-1-I_CE	6.5e-39	-
II	13832913	13833045	CELE11	7.8e-12	+
II	13833815	13834009	CERP3	7.6e-19	+
II	13833905	13834176	CERP3	4e-19	-
II	13833914	13834097	MINISAT1_CE	9.3e-27	+
II	13833976	13834186	CERP3	6.6e-34	+
II	13836020	13836078	NeSL-1	5.9e-08	-
II	13836884	13837726	HelitronY1A_CE	1.1e-29	+
II	13837774	13837986	TIR9TA1C_CE	1.1e-47	+
II	13839964	13840092	PALTA5_CE	1.5e-05	+
II	13840033	13840120	Tc1A	0.00072	+
II	13840147	13840245	LR9A	0.0013	+
II	13840191	13840536	PALTA1_CE	7.6e-08	+
II	13840211	13840346	PALTA5_CE	1e-17	+
II	13840392	13840522	PALTA5_CE	7.2e-17	-
II	13840438	13840645	PALTA2_CE	0.036	+
II	13840572	13840703	PALTA5_CE	2.6e-14	+
II	13840577	13840880	PALTA1_CE	5e-05	+
II	13840759	13840888	PALTA5_CE	1.8e-15	-
II	13842054	13842084	CeRep52	0.03	-
II	13842834	13843009	CELE14A	1.4e-51	+
II	13843033	13843144	CERP3	1.1e-27	-
II	13843033	13843403	MINISAT1_CE	2.8e-21	-
II	13843081	13843262	CERP16	7.4e-36	-
II	13844177	13844750	PALTTTAAA2	3.3e-64	-
II	13845379	13845954	Helitron1_CE	4.4e-32	+
II	13845409	13845790	HelitronY1_CE	1.6e-61	+
II	13845569	13846237	Helitron1_CE	1.5e-21	+
II	13845836	13846017	CELE14B	2.6e-53	-
II	13847834	13847934	PALTTTAAA2	0.00032	-
II	13849156	13849414	CELE45	1.9e-94	+
II	13850688	13850845	HAT1_CE	6.1e-20	+
II	13850728	13850843	HAT1_CE	2.4e-29	-
II	13850901	13851329	CELE46A	3.3e-107	+
II	13851445	13851561	TC4	7.4e-05	+
II	13852541	13852631	CELE4	2.2e-06	+
II	13852830	13852888	NeSL-1	5.9e-08	+
II	13853294	13854085	PAL5A_CE	3.1e-259	+
II	13854726	13854901	CELE14A	1.7e-56	-
II	13857511	13857969	Helitron1_CE	0.076	+
II	13859233	13859299	TC2	1.5e-05	-
II	13859771	13859848	LR9A	6.1e-06	-
II	13860303	13860355	CELE14A	3.8e-09	-
II	13861274	13861829	Helitron1_CE	2.3e-06	+
II	13861533	13862559	HelitronY1A_CE	6.7e-19	-
II	13861824	13862238	CERP3	1.4e-19	-
II	13862023	13863705	HelitronY1A_CE	5e-35	-
II	13863563	13863804	PALTTTAAA2	0.011	-
II	13864074	13864968	HelitronY1A_CE	4.9e-27	+
II	13864413	13865948	HelitronY1A_CE	3.1e-31	-
II	13866389	13867931	HelitronY1A_CE	4.2e-36	+
II	13868388	13869735	HelitronY1A_CE	4.8e-29	+
II	13868565	13869508	HelitronY1_CE	4.8e-41	-
II	13869930	13870218	CER1	4.4	+
II	13869941	13870071	TIR23T5A_CE	36.0	-
II	13870007	13871119	HelitronY1A_CE	5e-22	+
II	13872783	13873002	CELE46B	0.15	-
II	13874348	13874675	CER1	0.083	+
II	13874357	13874512	RC35	0.0076	+
II	13875404	13876004	CELE46B	3.3e-121	-
II	13876403	13876504	IR3_CE	8.4	+
II	13876809	13876984	PALTTAA3_CE	1.1	-
II	13876857	13877004	RC35	0.013	+
II	13878307	13878451	PALTTAA3_CE	0.15	+
II	13878452	13878907	PALTTTAAA2	4.1e-05	+
II	13878760	13879327	PALTTAA3_CE	2.1e-147	-
II	13880068	13881161	HelitronY1A_CE	2e-32	-
II	13880501	13881884	HelitronY1A_CE	2.7e-19	+
II	13884537	13884623	IR3_CE	1.1	-
II	13885155	13886040	HelitronY1A_CE	1.6e-24	+
II	13885507	13885728	CELE2	2.5e-25	-
II	13885675	13886270	Helitron1_CE	0.28	-
II	13885783	13886053	CELE2	2.1e-50	+
II	13886964	13887112	CELE14B	1.7e-38	+
II	13887259	13887339	CELE14B	8.1e-22	+
II	13887350	13887452	LR9A	2.4e-05	-
II	13887448	13887565	CELE14B	2.9e-25	+
II	13888636	13889984	HelitronY1_CE	1.9e-61	-
II	13889691	13890603	HelitronY1A_CE	2.1e-42	-
II	13891559	13892354	PAL5A_CE	3.6e-288	-
II	13892768	13892985	CELE46B	0.13	+
II	13892915	13893245	PALTTTAAA2	0.047	-
II	13894010	13895136	HelitronY1A_CE	5.9e-21	-
II	13897001	13897414	Chapaev-2_CE	0.0012	-
II	13897666	13897802	IR3_CE	47.0	-
II	13897857	13897977	RC35	0.017	-
II	13898774	13898894	CELE46B	0.04	+
II	13898820	13899052	PALTTTAAA1	9.2e-06	+
II	13899160	13899358	CELE46B	0.00017	-
II	13899421	13899623	CELE46B	3.5e-05	-
II	13899681	13899797	CER1	13.0	-
II	13899894	13900169	PALTTTAAA1	3.3e-08	+
II	13900272	13900315	CELE14A	17.0	+
II	13901388	13901665	PALTA2_CE	0.035	-
II	13901429	13901518	PALTA5_CE	0.16	-
II	13901531	13901812	Tc1A	1e-14	+
II	13901750	13901870	PALTA5_CE	1.6e-06	+
II	13901887	13901969	Tc1A	0.00078	+
II	13901916	13902003	PALTA5_CE	2.6e-07	+
II	13902636	13902779	PAL8C_5	2.8e-28	+
II	13906413	13906701	HelitronY1A_CE	4.6e-47	-
II	13906416	13907323	HelitronY1A_CE	6e-30	+
II	13908011	13908470	HelitronY1A_CE	2.4e-69	+
II	13909015	13909248	CELE2	2e-40	+
II	13910618	13911166	HelitronY1_CE	3.4e-47	+
II	13911176	13911315	CELE11	4.2e-16	+
II	13913916	13914018	CeRep52	0.55	+
II	13914172	13914251	CeRep52	2.1	+
II	13915405	13915507	CeRep52	0.0049	+
II	13918854	13919082	CELE11	2.8e-20	+
II	13920765	13921029	Tc1A	3.2e-50	+
II	13921035	13921155	CELE11	8.6e-06	+
II	13922409	13922605	CELE14B	5.7e-35	+
II	13923811	13923980	HAT1_CE	1.8e-43	+
II	13924797	13924962	TIR9TA1_CE	1.1e-38	-
II	13925373	13925498	CERP3	5.2e-22	-
II	13925458	13925547	LR9A	0.00014	+
II	13925519	13925794	CELE2	2.3e-43	+
II	13926093	13926884	PAL5A_CE	4.8e-301	-
II	13929495	13929694	PALTTAA3_CE	1.6e-31	-
II	13929668	13929826	TC5B	0.05	+
II	13929710	13929900	IR3_CE	2.6e-37	-
II	13931033	13931118	CELE42	1.3e-17	-
II	13931112	13931189	CELE42	2.4e-10	-
II	13931231	13931367	CELE42	4.5e-31	+
II	13933864	13934032	CELE14B	1.3e-44	-
II	13934082	13934114	TIR9TA1_CE	15.0	-
II	13937129	13937249	RC35S	4.1e-07	-
II	13937264	13937398	CERP1	1.2e-16	+
II	13938378	13938540	TIR9TA1_CE	1.4e-22	+
II	13939868	13940086	RC123	1.4e-26	+
II	13940020	13940188	CERP1	9.1e-16	-
II	13940134	13940243	HelitronY2_CE	1.2e-11	+
II	13940174	13940345	CERP1	8.8e-17	-
II	13940329	13940488	CERP1	2.8e-13	-
II	13940448	13940557	HelitronY2_CE	2.3e-11	+
II	13940487	13940791	RC123	3e-35	+
II	13940777	13940950	CERP1	1.8e-16	-
II	13940896	13941005	HelitronY2_CE	2.3e-11	+
II	13940932	13941239	RC123	1.3e-35	+
II	13941225	13941384	CERP1	4.4e-13	-
II	13941344	13941453	HelitronY2_CE	2.7e-11	+
II	13944321	13944377	NeSL-1	1.4e-05	+
II	13946614	13946795	PALTA3_CE	7e-10	-
II	13946724	13946930	TIR9TA1_CE	0.027	+
II	13946870	13946913	PALTA3_CE	0.00041	-
II	13949057	13949115	NeSL-1	5.9e-08	-
II	13950116	13950342	RC35S	0.0022	-
II	13951465	13951523	NeSL-1	5.9e-08	+
II	13952820	13952988	CELE14B	1.6e-45	+
II	13952999	13953195	HelitronY1A_CE	1.7e-39	+
II	13953623	13953805	CELE14B	3.2e-56	-
II	13955357	13955393	TIR9TA1B_CE	0.12	-
II	13955359	13955412	PALTA3_CE	18.0	-
II	13955453	13955692	CELE42	1e-76	+
II	13956076	13956203	CELE11	0.87	+
II	13957081	13957169	CeRep52	7.4	-
II	13957795	13957920	CeRep52	0.0031	-
II	13958111	13958161	PALTA5_CE	0.019	-
II	13958319	13958435	TC5A	24.0	-
II	13959774	13959932	CELE14A	3e-46	-
II	13960007	13960800	PAL5A_CE	5.2e-294	+
II	13965077	13965238	LR9A	0.00037	-
II	13965143	13965343	MINISAT1_CE	7.9e-27	-
II	13965227	13965447	MINISAT1_CE	5.3e-37	-
II	13965366	13965650	CERP3	1.4e-16	-
II	13965775	13965988	CeRep5	0.0085	-
II	13966307	13966441	PALTTAA3_CE	0.41	+
II	13969743	13970101	PALTA3_CE	1.4e-129	+
II	13970114	13970317	CERP3	1.6e-25	+
II	13970126	13970540	Helitron1_CE	0.0031	+
II	13970338	13970535	CERP16	7.6e-53	+
II	13971416	13971932	HelitronY1A_CE	2e-33	-
II	13971422	13972186	Helitron1_CE	7.4e-25	-
II	13971442	13971762	CERP3	4.1e-50	-
II	13973069	13973257	CELE2	6.8e-14	-
II	13973239	13973291	CERP2	9.9e-08	-
II	13974687	13974811	CELE2	4.4e-21	-
II	13974818	13974900	CELE2	7.8e-12	-
II	13976560	13976867	CELE2	2e-40	+
II	13977701	13978024	HelitronY4_CE	6.1e-67	-
II	13977809	13978503	HelitronY4_CE	3.5e-101	-
II	13978368	13979522	HelitronY1A_CE	3.7e-17	-
II	13978961	13979511	CER15-1-I_CE	1e-22	-
II	13979002	13979246	CERP3	1e-39	-
II	13979204	13979424	LR9A	4.4e-26	+
II	13980781	13980865	LR9A	0.00067	+
II	13980805	13981173	CERP3	3.7e-34	+
II	13981802	13981941	CELE45	1.3e-21	-
II	13986828	13987187	PALTA3_CE	3e-125	-
II	13988439	13988523	CELE2	6.2e-12	-
II	13988544	13988675	CELE2	2.4e-21	+
II	13989485	13990338	Helitron2_CE	3.9e-102	+
II	13990010	13990623	HelitronY1_CE	1.3e-94	+
II	13990496	13991075	HelitronY4_CE	2.5e-92	+
II	13991929	13992067	CELE2	8.2e-16	-
II	13992074	13992244	CELE11	1e-24	+
II	13996462	13996528	CELE14A	0.47	-
II	13996607	13996807	HAT1_CE	3e-49	-
II	13999364	13999659	CERP3	1e-35	-
II	13999481	13999738	Helitron1_CE	0.00034	+
II	13999546	13999769	MINISAT1_CE	2.1e-20	-
II	13999685	13999981	CERP3	4.2e-20	+
II	14003531	14003667	PALTA5_CE	3.9e-12	-
II	14003944	14004007	TIR9TA1_CE	2.5	-
II	14005275	14005534	PALTA5_CE	4.9e-34	+
II	14006038	14006128	CELE46A	0.014	-
II	14006067	14006138	CeRep4	0.0073	+
II	14014262	14014463	LR9A	1.8e-24	+
II	14014287	14014416	CERP16	4.4e-28	-
II	14014327	14014524	LR9A	1.2e-07	-
II	14018397	14018539	PALTA3_CE	0.017	-
II	14019463	14019560	PALTA5_CE	1.2e-12	+
II	14021220	14021439	IR4	3.7e-78	+
II	14022125	14022194	CeRep52	15.0	+
II	14022525	14022679	PALTTAA1_CE	0.00034	-
II	14022581	14022678	PALTTAA3_CE	3.1e-08	-
II	14024793	14025775	NDNAX1_CE	2.6e-265	+
II	14025965	14026156	RCS5	2.4e-66	+
II	14026132	14027064	RCS5	4e-307	+
II	14027031	14027221	RCS5	1.3e-48	+
II	14027872	14028260	LONGPAL2	8.1e-124	+
II	14028260	14028724	LONGPAL2	3.3e-152	+
II	14028687	14029727	LONGPAL2	0.0	-
II	14029727	14030110	LONGPAL2	3.9e-120	-
II	14030250	14030409	IR3_CE	19.0	+
II	14030436	14030673	CELE7	0.0035	-
II	14031189	14031265	CeRep52	0.14	-
II	14031533	14031644	CeRep52	0.002	-
II	14032832	14033204	CER15-1-I_CE	1.9e-27	+
II	14032933	14033208	CERP3	1.7e-50	+
II	14034019	14034156	NPALTA1_CE	1.7e-26	-
II	14034154	14034333	CELE14B	1e-57	-
II	14034426	14034542	IR4	1.6e-11	-
II	14038660	14038784	PALTA5_CE	1.9e-13	+
II	14038663	14038974	DNA-3-1_CE	0.46	+
II	14038836	14039145	TC4	1.9e-12	-
II	14038872	14038987	CELE11	4.3e-12	-
II	14039008	14039133	PALTA5_CE	3.2e-14	-
II	14039561	14039689	PALTA5_CE	4.5e-17	-
II	14039599	14039836	TC4	0.00014	-
II	14039723	14039839	PALTA5_CE	1.2e-09	+
II	14039855	14039995	PALTA5_CE	1.2e-11	+
II	14042091	14042193	PALTA5_CE	8.8e-08	-
II	14042123	14042390	PALTA1_CE	2.5e-05	-
II	14042244	14042583	TC5A	6.8e-08	-
II	14042280	14042430	PALTA5_CE	1.1e-22	+
II	14042427	14042761	TC4	7.9e-11	-
II	14042452	14042610	PALTA5_CE	1.2e-17	+
II	14042618	14042878	PALTA1_CE	2.7e-06	-
II	14042650	14042771	PALTA5_CE	1.7e-17	+
II	14043575	14043898	CERP3	1e-19	+
II	14043685	14043903	CERP3	7e-41	-
II	14043838	14043973	LR9A	3.6e-12	+
II	14047015	14047268	RC123	5.2e-60	+
II	14047417	14047674	CELE46A	0.71	+
II	14047976	14048168	RC35	0.0029	+
II	14048631	14048651	CeRep52	16.0	-
II	14048712	14048783	TIR9TA1C_CE	3e-14	-
II	14049500	14049816	HAT1_CE	6.5e-96	-
II	14050650	14050688	PALTA5_CE	8.0	-
II	14052480	14052538	LONGPAL2	0.43	-
II	14052503	14052622	CeRep5	8e-20	-
II	14052652	14052951	CeRep5	4e-42	-
II	14052957	14053199	CeRep5	1.2e-37	-
II	14053154	14053920	Helitron1_CE	0.0015	+
II	14053762	14054129	CERP3	9e-31	+
II	14053927	14054130	CERP16	1.5e-38	+
II	14054466	14054649	CERP16	2.5e-41	+
II	14054560	14054739	MINISAT1_CE	6.5e-26	+
II	14054619	14054858	CERP3	2.1e-31	+
II	14054871	14054991	CELE46A	3.6e-08	+
II	14055523	14055763	CeRep5	1.6e-45	+
II	14055687	14056981	HelitronY1_CE	3.6e-63	+
II	14056299	14057782	HelitronY1A_CE	1.8e-33	+
II	14057698	14057857	CeRep4	0.00089	-
II	14057953	14058133	RC123	1.3e-37	-
II	14058126	14058312	RC123	9e-40	-
II	14058321	14058467	CERP1	1.7e-18	+
II	14058444	14058584	RC123	1.4e-31	-
II	14058895	14058947	CeRep52	0.0091	-
II	14059546	14059730	HelitronY2_CE	2e-55	-
II	14061556	14062230	HelitronY1A_CE	7.7e-20	-
II	14064694	14065485	PAL5A_CE	2.7e-289	-
II	14065907	14066642	CELE46B	7.4e-164	-
II	14066855	14066979	PALTA5_CE	0.36	+
II	14066953	14068005	HelitronY1A_CE	9.8e-26	+
II	14067646	14068750	HelitronY1A_CE	5.4e-27	+
II	14068110	14069031	Helitron1_CE	3.4e-07	-
II	14068812	14069671	Helitron1_CE	0.00079	-
II	14069595	14070116	PALTTTAAA2	0.0066	+
II	14069780	14070014	CELE4	9.9e-06	-
II	14069847	14070593	HelitronY1A_CE	3.3e-17	-
II	14070497	14070650	IR3_CE	6.8	+
II	14070805	14071003	CER1	23.0	-
II	14070885	14072437	HelitronY1_CE	6.1e-42	+
II	14072006	14072758	HelitronY1A_CE	2.2e-21	-
II	14072712	14072818	TC5A	18.0	-
II	14073739	14073833	RC35S	0.028	-
II	14074516	14074658	RC35	0.0027	+
II	14075226	14075816	Helitron1_CE	0.059	-
II	14075577	14076382	HelitronY1A_CE	7.2e-24	-
II	14075744	14076637	Helitron1_CE	8.6e-10	-
II	14076549	14077653	HelitronY1A_CE	5.2e-20	-
II	14078508	14079399	HelitronY1_CE	1.5e-62	-
II	14078941	14079696	HelitronY1_CE	2.2e-57	-
II	14079644	14079717	LR9A	0.043	-
II	14080353	14081804	HelitronY1A_CE	7.3e-28	+
II	14082076	14082636	PALTTAA3_CE	2.3e-168	+
II	14083733	14085569	HelitronY1A_CE	9.7e-29	-
II	14085469	14086715	HelitronY1A_CE	9.5e-30	+
II	14087488	14087794	PALTTTAAA2	0.099	-
II	14090613	14090852	CELE42	4.5e-80	-
II	14090870	14091099	CELE42	3.5e-75	+
II	14091740	14091972	CELE42	1.3e-75	+
II	14091986	14092892	HelitronY1A_CE	2.5e-23	-
II	14092056	14092205	RC35S	2.3e-26	+
II	14094218	14094350	PALTA5_CE	8.4e-19	-
II	14094497	14094533	CeRep52	0.046	-
II	14094824	14094886	CeRep52	0.0036	+
II	14094900	14095010	CeRep52	1.9e-06	+
II	14094979	14095060	CeRep52	3.6e-05	+
II	14095116	14095459	CERP3	4.2e-21	+
II	14095160	14095382	LR9A	3.6e-31	-
II	14096836	14096883	TIR9TA1A_CE	0.00074	-
II	14096883	14097045	TIR9TA1_CE	1e-36	-
II	14097191	14097220	CELE42	0.17	-
II	14097225	14097274	CELE42	0.00041	-
II	14097284	14097313	CELE42	0.072	-
II	14098186	14098469	Helitron1_CE	1.4e-07	-
II	14098191	14098373	CERP3	2.7e-33	-
II	14098998	14099076	CeRep52	0.0013	+
II	14099152	14099230	CeRep52	0.00012	+
II	14099298	14099347	CeRep52	0.0016	+
II	14099437	14099515	CeRep52	0.00012	+
II	14099582	14099693	CeRep52	1.4e-09	+
II	14100501	14100585	CeRep52	2.5e-05	-
II	14103002	14103136	CERP16	3.8e-07	+
II	14103061	14103277	CERP16	8.8e-33	-
II	14103111	14103378	LR9A	2.6e-24	+
II	14103318	14103471	PALTTTAAA2	0.0048	+
II	14103378	14103543	LR9A	2.1e-10	+
II	14104561	14104743	RC35	4.9e-10	+
II	14105270	14105386	CeRep52	2e-10	-
II	14108716	14108825	CeRep52	9.2e-22	+
II	14108806	14108913	CeRep52	5.5e-18	+
II	14110294	14110382	CELE11	0.027	+
II	14114715	14114788	CELE1	24.0	+
II	14120454	14120567	CELE46A	0.0014	+
II	14122451	14122778	CERP3	1.5e-29	+
II	14123224	14123369	CELE2	2.7e-28	-
II	14123376	14123613	CELE42	5.9e-81	-
II	14123639	14123791	CELE4	3.8e-21	+
II	14123836	14123918	CELE1	5.8	+
II	14124265	14124971	Helitron1_CE	1.7e-05	+
II	14124298	14124484	TIR9TA1C_CE	0.00018	+
II	14124544	14124673	CERP3	8.1e-23	-
II	14124549	14124812	CERP3	3.2e-13	+
II	14124759	14125004	CERP3	4.2e-15	-
II	14124854	14125003	CERP16	3.2e-29	+
II	14124917	14125033	CERP3	6.7e-18	+
II	14125051	14125082	CeRep52	4.0	+
II	14125747	14125925	CELE14B	2.4e-49	-
II	14125962	14126530	HelitronY1A_CE	1.2e-26	+
II	14126093	14126278	CELE14B	8.2e-53	+
II	14127071	14127306	CELE2	3.8e-23	-
II	14127467	14127673	RC35	0.01	-
II	14128141	14129142	HelitronY1A_CE	5.2e-18	-
II	14128611	14129407	Helitron1_CE	3e-05	-
II	14135426	14136195	PAL5A_CE	1.1e-283	+
II	14136735	14137548	HelitronY1_CE	7e-57	+
II	14136771	14137855	HelitronY1_CE	1.6e-42	-
II	14138306	14138396	LR9A	6.3e-15	+
II	14138329	14138542	CERP3	7.9e-44	-
II	14138329	14138873	CERP3	4.8e-39	+
II	14138536	14138751	CERP3	1.5e-40	-
II	14139253	14139404	TIR9TA1C_CE	3.7e-07	+
II	14144219	14144787	CEMUDR1	9.7e-104	-
II	14144935	14145092	CEMUDR1	1e-53	+
II	14144996	14145308	CEMUDR1	8.1e-115	+
II	14145291	14145784	CEMUDR1	2e-190	-
II	14145692	14145846	CEMUDR1	4.4e-53	-
II	14145994	14146455	CEMUDR1	2.5e-75	+
II	14146271	14146613	CEMUDR1	4.9e-109	-
II	14147443	14147713	Chapaev-1_CE	0.0025	-
II	14150268	14150385	PALTA5_CE	0.0007	+
II	14154289	14154554	PALTTTAAA1	8.1e-05	+
II	14158889	14159151	CER1	20.0	-
II	14158972	14159294	CER1	0.024	+
II	14159060	14159219	RC35	0.014	+
II	14159061	14159396	CeRep5	0.29	+
II	14159824	14160073	CER1	0.00024	+
II	14160090	14161695	TC5A	0.0	+
II	14161758	14161939	CER1	1.9	+
II	14161812	14162104	PALTTAA3_CE	1.3	+
II	14161965	14162253	PALTTTAAA2	0.036	-
II	14162972	14163071	RC35	0.0056	-
II	14163425	14164200	PAL5A_CE	3.4e-227	+
II	14166163	14166221	CeRep52	0.11	-
II	14166298	14166462	CELE42	4.2e-34	-
II	14166471	14166532	CELE14B	3.8e-12	+
II	14167105	14167340	PAL5A_CE	1.3e-73	-
II	14167613	14168024	Chapaev-2_CE	4.6e-06	+
II	14168166	14168303	Chapaev-1_CE	8.5e-09	+
II	14168380	14168414	CELE14A	0.042	+
II	14168694	14168932	CELE42	1.4e-70	-
II	14169200	14169379	CERP1	1.1e-13	-
II	14171223	14171308	PALTA5_CE	21.0	+
II	14171943	14172320	CELE46B	3e-79	-
II	14172341	14172392	PALTA4_CE	2e-08	-
II	14172501	14172710	CELE1	8.8e-35	+
II	14174150	14174315	CELE14A	9.4e-43	+
II	14174322	14174486	CELE42	2.5e-47	-
II	14174490	14174644	CELE14B	9.2e-28	-
II	14175417	14175870	CERP3	4.7e-51	-
II	14175534	14176203	HelitronY1A_CE	4.8e-18	+
II	14175586	14176018	CERP3	7.4e-42	+
II	14175840	14176362	Helitron1_CE	2.1e-09	-
II	14175854	14176075	MINISAT1_CE	5.1e-39	-
II	14176095	14176533	CELETC2	4.8e-136	-
II	14176534	14176618	LR9A	9.9e-07	+
II	14177244	14177356	PALTTAA1_CE	3.5e-23	-
II	14177355	14177603	PALTTAA1_CE	3.1e-49	-
II	14177645	14177967	CELE7	1.6e-22	-
II	14178085	14178245	IR3_CE	2.4e-20	-
II	14179085	14179459	CELE46A	9.5e-86	-
II	14179679	14179770	LR9A	0.00014	-
II	14179689	14179746	CERP16	2.7e-06	+
II	14180424	14180531	CELE14A	3.3e-13	-
II	14180535	14180713	CERP3	9.4e-23	+
II	14180541	14181070	CER15-1-I_CE	2.5e-19	+
II	14180692	14180818	LR9A	2.3e-27	-
II	14180795	14180991	CERP16	6.7e-45	+
II	14180920	14181096	CERP3	1.6e-26	+
II	14181006	14181148	LR9A	0.0028	+
II	14181041	14181115	LR9A	0.0018	-
II	14181885	14182016	PALTTAA1_CE	3.9e-36	-
II	14182018	14182136	PALTTAA1_CE	1.9e-22	+
II	14182459	14182553	LR9A	2e-19	-
II	14182534	14182729	CERP16	3.9e-45	+
II	14182575	14182826	Helitron1_CE	0.05	-
II	14182657	14182857	MINISAT1_CE	4.5e-29	+
II	14183632	14183807	CELE14B	9.8e-43	-
II	14184399	14184765	CER15-1-I_CE	1e-29	+
II	14184405	14184603	MINISAT1_CE	1e-31	+
II	14184460	14184672	CERP3	7.8e-40	+
II	14184563	14184884	CERP3	8e-41	+
II	14185264	14185977	Helitron1_CE	6.1e-41	-
II	14185327	14185563	CERP3	4.1e-50	-
II	14185487	14185986	CERP3	1.5e-45	+
II	14185572	14185799	MINISAT1_CE	5.7e-50	-
II	14185663	14185905	CERP3	1.1e-62	-
II	14185772	14185991	MINISAT1_CE	5.4e-46	-
II	14185897	14186050	CERP3	4.7e-24	-
II	14186036	14186154	CELE6	11.0	-
II	14186409	14186483	LR9A	2.7e-08	-
II	14186427	14186482	CERP16	9.8e-11	+
II	14186616	14187004	PALTTTAAA2	9.6e-70	-
II	14187272	14187435	CELE14B	6.3e-50	+
II	14188435	14188551	CELE11	2.8e-10	-
II	14188606	14189093	PALTTTAAA2	5.8e-84	-
II	14188901	14189278	CELE46B	0.087	-
II	14189120	14189351	PALTTTAAA2	4.1e-39	-
II	14189936	14190075	CELE42	2.5e-35	+
II	14190322	14190687	CERP3	2.5e-22	-
II	14190346	14190528	MINISAT1_CE	2.2e-31	+
II	14190423	14190850	HAT4_CE	5.3e-06	+
II	14190631	14190850	MINISAT1_CE	1.5e-19	-
II	14190722	14191176	CERP3	1.8e-29	+
II	14192058	14192267	CELE7	5.2e-28	+
II	14192305	14192777	CERP3	3.1e-36	-
II	14192381	14192950	CER15-1-I_CE	2.1e-24	+
II	14192473	14192656	MINISAT1_CE	7.7e-41	-
II	14192677	14192886	MINISAT1_CE	2.1e-50	-
II	14192808	14192983	MINISAT1_CE	3.4e-38	-
II	14192976	14193116	MINISAT1_CE	3.4e-32	-
II	14193804	14193918	CELE2	4.6e-14	+
II	14194331	14194507	PALTTTAAA2	8.7e-13	+
II	14194874	14195298	CERP3	2.6e-28	-
II	14195238	14195480	Tc1A	3.4e-25	+
II	14195482	14195541	Tc1A	0.00035	-
II	14196423	14196973	PALTTAA3_CE	5.6e-58	-
II	14197039	14197103	TIR9TA1B_CE	0.00056	+
II	14198423	14198488	CeRep52	3.6	-
II	14198563	14198587	CeRep52	2.0	+
II	14198633	14198803	TIR9TA1C_CE	0.00016	+
II	14199411	14199572	CELE14B	3.7e-39	-
II	14199778	14200003	CELE11	7.4e-38	-
II	14201525	14201557	CeRep52	0.067	+
II	14202156	14202301	IR3_CE	5.7e-10	-
II	14202159	14202256	IR3_CE	1.8e-12	+
II	14202339	14202537	PALTTAA1_CE	4.1e-43	-
II	14202670	14202689	CeRep52	19.0	+
II	14202958	14203098	HAT1_CE	1.1e-26	+
II	14203108	14203218	HAT1_CE	4e-27	+
II	14203878	14203997	PALTTTAAA2	1.2e-10	-
II	14204000	14204183	CELE14B	1.1e-56	+
II	14204183	14204662	PALTTTAAA2	2.5e-87	-
II	14209150	14209261	CERP16	2.1e-05	-
II	14209220	14209757	HAT1_CE	4.9e-74	-
II	14212291	14212470	IR1_CE	2.2e-15	-
II	14213188	14213401	PALTTAA1_CE	6.7e-44	-
II	14214384	14214449	NPALTA1_CE	0.0036	+
II	14214846	14214882	PALTTAA2_CE	0.4	-
II	14214849	14215288	Helitron1_CE	0.011	-
II	14214911	14215040	PALTTAA2_CE	3.1e-23	-
II	14214981	14215146	CeRep4	0.00025	+
II	14215139	14215184	PALTTAA2_CE	0.0048	-
II	14215205	14215331	PALTTAA2_CE	8.7e-24	-
II	14215271	14215373	CeRep4	0.0077	+
II	14218106	14218229	CELE2	1.0	-
II	14218211	14218451	CERP2	5.5e-08	-
II	14218433	14218536	CELE2	0.018	-
II	14219836	14219953	CELE6	0.31	-
II	14219978	14220277	CELE1	3.8e-51	+
II	14221979	14222245	CELE1	7.9e-75	+
II	14222634	14223423	PAL5A_CE	2.7e-292	+
II	14224440	14224995	PALTTAA1_CE	3.2e-152	-
II	14225644	14225954	CELE2	1e-53	-
II	14226720	14228296	HelitronY1A_CE	3.7e-27	+
II	14227182	14227402	CeRep5	2.3e-28	-
II	14228161	14228424	CER1	1.5	-
II	14230264	14231054	Helitron1_CE	3e-07	+
II	14230510	14231285	Helitron1_CE	2.3e-06	-
II	14230718	14230961	CeRep5	2.4e-25	-
II	14231007	14231253	CeRep5	9.8e-31	+
II	14232286	14234182	HelitronY1A_CE	6.1e-74	+
II	14234302	14234658	PALTTTAAA3	0.00068	+
II	14235590	14236842	HelitronY1A_CE	2.4e-18	+
II	14235958	14236191	CeRep5	3.2e-34	+
II	14236257	14236537	CeRep5	1.2e-35	-
II	14236563	14236851	CeRep5	2.6e-26	-
II	14237724	14238563	Helitron1_CE	2.3e-05	+
II	14237810	14238031	CeRep3	4.1e-06	+
II	14237983	14238261	CeRep5	7.1e-35	-
II	14238294	14238569	CeRep5	3.1e-31	-
II	14238757	14239619	HelitronY1_CE	7e-61	+
II	14239004	14239846	Helitron1_CE	3.1e-29	-
II	14239349	14239865	CER15-1-I_CE	9e-51	+
II	14239630	14239869	CERP3	5.7e-54	+
II	14241037	14242312	HelitronY1A_CE	1.3e-18	+
II	14241779	14242510	Helitron1_CE	6.9e-05	+
II	14241971	14242264	CeRep5	2.7e-35	-
II	14242184	14242371	CeRep3	0.0002	-
II	14242286	14242582	CeRep5	3.2e-35	-
II	14242807	14243076	CeRep5	1.8e-28	+
II	14243079	14243328	CeRep5	1.8e-31	+
II	14243677	14243735	PALTTAA2_CE	1.2	+
II	14243884	14243990	PALTTAA2_CE	1.4e-07	-
II	14243935	14244248	Helitron1_CE	0.24	+
II	14244030	14244326	PALTTTAAA2	0.09	-
II	14244198	14244380	CELE46B	0.62	+
II	14244884	14245050	CELE2	0.0042	-
II	14245034	14245082	NPALTA1_CE	3.1	-
II	14245261	14245489	CELE42	5.9e-68	-
II	14245490	14245539	CELE14B	6e-07	-
II	14245584	14246555	Helitron1_CE	1.3e-41	-
II	14245670	14245865	CERP16	6.5e-48	-
II	14245982	14247329	HelitronY1_CE	8.6e-64	+
II	14251687	14252529	HelitronY1A_CE	4.8e-19	+
II	14252659	14253681	HelitronY1A_CE	1.2e-31	-
II	14253546	14254122	Helitron1_CE	7.3e-06	-
II	14253810	14254944	HelitronY1A_CE	1.6e-20	+
II	14254133	14254429	CELE2	1.9e-57	-
II	14255628	14256198	Helitron1_CE	0.03	-
II	14255705	14255915	CELE2	1.8e-24	-
II	14255939	14256041	CELE2	1.4	+
II	14256145	14256241	CELE2	1.6e-12	+
II	14256275	14256345	CELE2	8.7e-07	-
II	14256307	14257812	HelitronY1A_CE	2.1e-26	+
II	14258628	14258811	NDNAX1_CE	1.4e-49	-
II	14259135	14260416	NDNAX1_CE	0.0	-
II	14261228	14261716	HelitronY1A_CE	1.6e-50	+
II	14262116	14262789	Helitron1_CE	0.15	+
II	14262140	14262201	RC35S	0.001	+
II	14262699	14262828	RC35	0.0053	-
II	14263363	14264642	HelitronY1_CE	4.3e-43	+
II	14264206	14264436	CERP3	6.4e-53	+
II	14264364	14264784	CERP3	7.5e-25	-
II	14265239	14265830	Helitron2_CE	1.1e-93	+
II	14266347	14266490	CELE1	1.4e-32	+
II	14266632	14267159	PALTTAA3_CE	7.6e-132	-
II	14267302	14267610	CELE1	3.1e-75	-
II	14267614	14267883	CELE1	4.8e-48	-
II	14268839	14268998	RC35	0.0039	+
II	14268907	14269055	IR3_CE	6.6e-06	-
II	14268974	14269792	Helitron1_CE	2e-12	+
II	14269425	14270335	HelitronY1A_CE	1.9e-19	+
II	14269478	14269802	CERP3	2.6e-55	+
II	14269496	14269974	CER15-1-I_CE	2.7e-41	+
II	14269666	14269878	MINISAT1_CE	8.3e-40	+
II	14269723	14269964	CERP3	7.2e-49	+
II	14269744	14270559	Helitron1_CE	8.6e-11	+
II	14270932	14271324	CERP3	2.9e-80	+
II	14271469	14272482	HelitronY1_CE	3.8e-53	-
II	14271810	14272058	CERP3	2.2e-53	+
II	14272420	14272548	IR3_CE	2.6e-12	-
II	14272575	14272774	CELE14B	1.8e-50	+
II	14273215	14273354	CERP16	3.6e-14	+
II	14273288	14274656	HelitronY1A_CE	5.7e-34	+
II	14273292	14273532	MINISAT1_CE	3.8e-36	+
II	14274162	14274377	MINISAT1_CE	1.1e-35	-
II	14274247	14274464	CERP3	1.6e-42	-
II	14275943	14276103	PALTTAA3_CE	2.8e-12	+
II	14276024	14276235	PALTTTAAA2	0.0023	-
II	14276463	14276706	CELE46B	0.67	+
II	14277092	14277676	PALTTAA1_CE	7.4e-134	+
II	14277673	14278383	CELE46B	5.2e-171	-
II	14278792	14278849	LR9A	6.1e-05	+
II	14278834	14279473	HelitronY4_CE	5.2e-56	-
II	14278880	14279866	HelitronY1A_CE	7.2e-25	+
II	14279043	14279263	CERP3	6.4e-58	-
II	14279342	14279954	PALTTAA3_CE	1.9e-177	+
II	14279947	14280552	CELE46B	1.9e-115	+
II	14281151	14282741	HelitronY1_CE	1.3e-42	-
II	14281606	14283546	HelitronY1A_CE	2.9e-21	-
II	14282604	14283217	PALTTAA3_CE	2e-61	-
II	14283217	14283331	PALTTAA3_CE	2.3e-24	+
II	14283332	14283517	PALTTAA3_CE	1.2e-28	+
II	14283972	14284257	CELE2	1.2e-47	+
II	14284256	14284584	CELE1	1.1e-60	+
II	14284591	14284656	CELE2	2.1e-05	+
II	14284702	14284864	RC123	4.8e-27	+
II	14284771	14285300	Helitron2_CE	1.7e-86	-
II	14285360	14285414	NPAL5A_CE	0.036	-
II	14285579	14285662	CERP16	3.4e-05	-
II	14291250	14291439	HAT1_CE	4.9e-22	-
II	14291287	14291381	HAT1_CE	1.7e-28	+
II	14291525	14291937	HAT2_CE	2.1e-130	-
II	14291922	14292012	HAT2_CE	4.8e-29	-
II	14293742	14293939	HelitronY2_CE	3e-50	-
II	14294250	14294305	HelitronY2_CE	5.7e-11	-
II	14294755	14294893	CELE14A	2.9e-28	+
II	14294990	14295236	HAT1_CE	8e-65	-
II	14298941	14299107	CELE14B	2.7e-39	-
II	14300270	14300467	CELE14B	2.6e-53	-
II	14300597	14300667	NPAL5A_CE	0.0037	-
II	14302292	14302458	CELE14B	5.9e-46	-
II	14302459	14302691	NPAL5A_CE	1.6e-65	-
II	14302860	14302887	PALTA4_CE	13.0	+
II	14303083	14303371	CELE2	1.8e-51	+
II	14304215	14305121	CERP4	1.4e-300	-
II	14306525	14306691	CELE14B	5.9e-46	-
II	14306692	14306924	NPAL5A_CE	1.6e-65	-
II	14307093	14307120	PALTA4_CE	13.0	+
II	14307316	14307604	CELE2	1.8e-51	+
II	14308448	14309354	CERP4	1.4e-300	-
II	14310504	14310689	CELE14B	5.6e-58	+
II	14311017	14311235	CELE2	3.4	-
II	14311185	14311462	CELE1	9.3e-75	+
II	14312354	14312418	NPALTA1_CE	0.084	-
II	14312388	14312612	CELE2	0.0022	-
II	14312469	14312641	Chapaev-2_CE	1.1e-23	+
II	14312479	14312775	CELE46B	0.6	-
II	14313017	14313171	PALTTAA3_CE	5.4e-15	-
II	14313294	14313632	CELE1	1.2e-67	+
II	14313810	14314100	CELE1	3.5e-66	+
II	14315409	14315563	CELE2	0.47	+
II	14315455	14315619	NPALTA1_CE	3e-25	-
II	14315505	14315704	CELE2	0.35	-
II	14315926	14316246	PALTTTAAA2	0.041	-
II	14316030	14316185	NPALTA1_CE	3e-18	+
II	14319078	14319185	CeRep4	0.0053	+
II	14320004	14320734	CELE46B	4.5e-185	+
II	14321935	14322016	CELE2	0.00068	-
II	14322017	14322100	CELE2	3.7e-11	-
II	14322216	14322278	CELE1	9.9e-06	+
II	14322716	14322958	Vingi-1_CE	5e-09	-
II	14322969	14323068	Vingi-2_CE	0.00015	-
II	14332553	14332797	CELE2	2.1e-28	+
II	14333089	14333250	CELE14B	1.5e-45	-
II	14337666	14337764	CeRep55	3.1e-17	+
II	14337742	14337844	CeRep55	1.5e-21	+
II	14337848	14337951	CeRep55	1.1e-20	+
II	14337902	14338004	CeRep55	9.1e-22	+
II	14337956	14338057	CeRep55	2.4e-19	+
II	14338008	14338108	CeRep55	6.6e-19	+
II	14338061	14338162	CeRep55	8.1e-21	+
II	14338113	14338217	CeRep55	2.5e-21	+
II	14338167	14338271	CeRep55	9.7e-22	+
II	14338248	14338352	CeRep55	1.3e-18	+
II	14338356	14338456	CeRep55	3.7e-20	+
II	14338433	14338536	CeRep55	2.9e-18	+
II	14338460	14338563	CeRep55	3.8e-19	+
II	14338540	14338644	CeRep55	5e-22	+
II	14338622	14338726	CeRep55	1.5e-21	+
II	14338649	14338753	CeRep55	1.4e-21	+
II	14338703	14338805	CeRep55	9.1e-22	+
II	14338809	14338912	CeRep55	3.8e-20	+
II	14338890	14338993	CeRep55	1.8e-19	+
II	14338917	14339020	CeRep55	1.1e-18	+
II	14338998	14339101	CeRep55	3e-20	+
II	14339025	14339128	CeRep55	1e-18	+
II	14339105	14339209	CeRep55	7e-20	+
II	14339187	14339271	CeRep55	7.7e-15	+
II	14339275	14339337	CeRep55	1.1e-10	-
II	14339337	14339452	LONGPAL1	1.2e-16	+
II	14339458	14339573	Tc1A	5.1e-05	-
II	14341602	14341945	CELETC2	4.2e-105	-
II	14341933	14341984	CELETC2	2.8e-09	-
II	14342438	14342503	PAL8C_3	0.023	-
II	14343885	14344238	CELE1	2.1e-67	-
II	14346686	14347081	CELE1	7.1e-70	-
II	14348138	14348564	CERP3	1.7e-43	-
II	14354618	14355150	PALTTAA1_CE	9.2e-126	-
II	14355337	14355508	CELE12B	1.2e-40	-
II	14369032	14369494	TC4	5e-35	+
II	14369662	14369998	TC4	3.3e-05	+
II	14370029	14370156	CELE46A	3.6e-08	+
II	14370183	14370340	CELE46A	6e-11	+
II	14370404	14371883	TC4	2.4e-95	+
II	14372045	14372507	TC4	2.2e-35	-
II	14372661	14372869	PAL8C_1	1.7e-17	-
II	14375375	14375695	CELE46A	2.7e-23	-
II	14377021	14377056	RC35S	0.018	+
II	14377030	14377482	Helitron1_CE	0.00026	+
II	14377406	14377484	RC35S	2.7e-09	+
II	14378344	14378685	CELE12A	3.2e-85	+
II	14378611	14378756	CELE12B	5.2e-22	+
II	14378731	14378830	CELE12B	1.3e-22	+
II	14383407	14383770	CELE2	1.8e-47	-
II	14383817	14384073	PALTTTAAA1	0.0008	-
II	14385599	14385703	CELE2	2.3e-22	-
II	14385715	14385806	TC5B	0.021	-
II	14386469	14386607	PAL3A_CE	0.024	-
II	14389362	14389553	PALTTAA3_CE	1.1e-08	+
II	14390085	14390232	CERP2	0.38	+
II	14390187	14390329	CELE2	0.092	+
II	14391206	14391270	CELE2	0.00071	-
II	14391329	14391541	PALTTTAAA2	6.8e-06	-
II	14392855	14393455	PALTTTAAA2	3.6e-74	+
II	14393454	14393879	CELETC2	2.3e-29	-
II	14393882	14394103	NTC2A	5.2e-49	-
II	14394022	14394181	PALTTTAAA2	0.0041	-
II	14397315	14397543	CELE46A	1.2e-11	-
II	14397587	14397679	TIR9TA1C_CE	2.7e-11	-
II	14398198	14398519	PALTTTAAA1	2.1e-20	-
II	14398298	14398601	PALTTTAAA1	4.4e-15	+
II	14399556	14399665	PALTA5_CE	0.0011	+
II	14401401	14401651	CERP2	3.9e-18	+
II	14401908	14401964	PALTTTAAA2	0.074	+
II	14402114	14402325	PALTTTAAA2	2.5e-20	-
II	14404790	14404879	CELE2	0.00038	+
II	14404893	14404945	CELE2	2.9e-05	+
II	14406091	14406217	CELE2	3.1e-16	-
II	14406207	14406380	PALTTAA3_CE	3.4e-05	+
II	14407940	14408077	CELE2	2.5e-22	+
II	14408049	14408213	CELE4	1.3e-11	+
II	14408195	14408530	CELE2	4.9e-43	+
II	14409132	14409253	CELE2	1.1	-
II	14412622	14412751	PALTTTAAA1	0.017	-
II	14412695	14412803	IR4	0.12	+
II	14413211	14413303	CELE4	4.8e-08	-
II	14413927	14413998	CELE2	5.4e-12	-
II	14413927	14414038	CELE2	1.5e-11	+
II	14414088	14414267	CELE2	4.8e-17	-
II	14414268	14414416	LONGPAL3	2.3e-42	+
II	14414268	14414508	CEMUDR2	1.1e-39	+
II	14415030	14415221	LONGPAL2	3.7e-20	+
II	14415149	14415308	CEMUDR1	0.00059	+
II	14415220	14415368	LONGPAL3	4.8e-43	-
II	14416204	14416291	CELE46A	3.5e-15	+
II	14416205	14416513	CELE46A	4e-10	-
II	14416308	14416667	CERP3	9.4e-24	+
II	14416413	14416758	CELE46B	0.039	-
II	14416459	14416643	CERP16	7e-24	+
II	14417600	14417842	TIR9TA1C_CE	1.2e-59	-
II	14419670	14419778	LONGPAL2	2.8	-
II	14419839	14419934	LONGPAL2	1.9e-05	-
II	14429355	14429563	CELE11	2.3e-17	+
II	14430936	14430958	CeRep52	12.0	+
II	14431555	14431725	CELE11	2.7e-15	+
II	14432699	14433044	CEMUDR1	2.2e-10	-
II	14432700	14432903	CELE46A	8.8e-41	+
II	14432897	14433043	CELE46A	1.3e-27	+
II	14433085	14433159	PAL8C_5	3.7e-07	-
II	14433377	14433526	CELE11	9.8e-07	-
II	14435351	14435454	Tc3	0.013	+
II	14435698	14435766	CELE45	4.5e-16	+
II	14439328	14439546	TIR9TA1C_CE	4e-45	+
II	14439982	14440103	IR4	2e-27	-
II	14440366	14440407	IR4	0.034	+
II	14440625	14440795	CELE2	2.6e-10	-
II	14440875	14441031	HAT1_CE	1.4e-35	+
II	14441346	14441444	CELE46B	0.04	-
II	14443670	14443971	CELE2	1.8e-22	-
II	14444491	14444969	HelitronY1_CE	9e-60	-
II	14445434	14445654	RC35	0.0079	-
II	14445460	14445597	LR9A	6e-21	-
II	14445511	14445771	CERP3	2.9e-25	+
II	14446377	14446564	CELE2	1.6e-16	-
II	14446478	14446586	PALTTTAAA1	1.8e-21	+
II	14446666	14446802	CELE12B	1.7e-16	-
II	14446706	14446802	CELETC2	8.1e-30	+
II	14446801	14446877	PALTTTAAA1	1.7e-08	-
II	14446872	14446973	CELE2	6.9e-16	+
II	14447580	14447809	CeRep3	2e-07	+
II	14448702	14448786	CELE46A	0.00011	+
II	14450620	14450797	RC35	4.3e-07	+
II	14451628	14451732	RCD1	7.1e-07	+
II	14452423	14452460	TIR9TA1B_CE	0.068	+
II	14453921	14453965	PALTTAA2_CE	0.33	-
II	14453936	14454022	CeRep4	3.5e-07	+
II	14454026	14454189	TIR21T5A_CE	2.2e-43	-
II	14454494	14454632	CELE46A	1.5e-09	-
II	14454595	14454741	CELE46A	2e-09	+
II	14454637	14454741	CELE46A	7.2e-11	-
II	14457323	14457430	CELE12A	1.4e-06	-
II	14459069	14459992	HelitronY1_CE	2.3e-48	-
II	14461771	14462002	RC35	0.00042	+
II	14463623	14463705	TIR9TA1C_CE	3.9e-06	+
II	14463708	14463749	TIR9TA1C_CE	0.00019	+
II	14468260	14468419	Tc3	0.00048	-
II	14468475	14468530	PAL3A_CE	3e-06	-
II	14469761	14469890	CELE1	2.2e-33	+
II	14471079	14471540	PALTTTAAA2	8.6e-57	-
II	14473460	14473534	CELE14A	0.4	+
II	14473815	14473839	CELE14B	2.6	-
II	14475466	14475834	CERP3	5.3e-43	+
II	14475723	14475900	CERP16	4.1e-06	-
II	14476942	14477010	RC35	0.0021	+
II	14477593	14477687	CELE2	0.00084	+
II	14479022	14479255	PALTTAA3_CE	0.032	+
II	14480338	14480429	CELE4	4.9e-08	+
II	14482065	14482350	NPAL0A_CE	3.7e-101	+
II	14482890	14482959	CELE12B	2.5	+
II	14485099	14485398	CELE2	1.4e-39	+
II	14486209	14486386	LR9A	2.8e-23	-
II	14486417	14486763	HAT2_CE	2.2e-102	-
II	14486762	14486879	CERP16	8.8e-10	+
II	14487720	14487889	PALTTAA3_CE	1.1e-07	-
II	14487899	14488012	IR3_CE	1.5e-05	-
II	14488043	14488094	IR3_CE	82.0	+
II	14491533	14491694	PALTTAA3_CE	0.00025	+
II	14493295	14493350	TIR9TA1B_CE	2e-10	+
II	14494763	14494948	CELE1	1.3e-39	+
II	14494946	14494978	CELE1	5.5	-
II	14495032	14495080	TIR9TA1C_CE	3.8e-08	-
II	14495785	14496228	CERP3	1.1e-29	-
II	14495900	14496144	LR9A	1.2e-30	+
II	14496392	14496716	CELE2	5.2e-60	-
II	14497191	14497287	LR9A	7e-20	+
II	14497698	14497880	CELE11	4.5e-12	+
II	14503745	14504137	CERP3	9.4e-30	-
II	14503837	14504034	CERP16	1.6e-48	-
II	14505741	14505985	CELE7	1.3e-21	-
II	14509462	14509521	CELE2	2.5e-07	+
II	14510458	14510628	RC35	0.00028	+
II	14510570	14510683	RC35	0.00038	+
II	14511252	14511272	CeRep52	27.0	+
II	14511497	14511683	CERP1	2.2e-14	+
II	14513698	14513883	CELE7	0.00013	+
II	14514429	14514590	CELE46A	4.7e-07	+
II	14514570	14514663	CELE46B	1.9e-07	+
II	14517798	14517877	CELE46A	0.1	-
II	14518915	14518952	CeRep52	4.6	-
II	14519621	14519768	CERP3	7.2e-22	+
II	14519659	14519815	RC35	0.00036	-
II	14519749	14519868	LR9A	2.2e-23	-
II	14519844	14520001	CERP16	7.3e-32	+
II	14520006	14520179	CELE14B	2.8e-51	+
II	14520502	14520932	HAT1_CE	1.9e-135	+
II	14522154	14522295	NPALTA1_CE	1.3e-17	+
II	14525475	14525724	CELE2	7.6e-24	+
II	14526057	14526179	CELE2	0.0093	-
II	14526880	14527804	Helitron1_CE	3.3e-06	-
II	14528580	14528645	LONGPAL2	0.15	-
II	14529250	14529657	CER1	0.3	-
II	14529561	14529799	RC35	0.00068	+
II	14529826	14530031	RC35	0.0095	+
II	14529976	14530124	RC35	0.00021	+
II	14537223	14537251	CeRep52	0.022	+
II	14538045	14538922	Helitron1_CE	0.3	+
II	14538799	14539716	Tc6	0.0	-
II	14539717	14539959	Tc6	1e-83	-
II	14542021	14542174	RC35	0.0084	-
II	14544793	14544932	CeRep52	1.5e-06	-
II	14544902	14544949	CeRep52	1.3	-
II	14545518	14545897	Helitron1_CE	0.0048	+
II	14546757	14546857	RC35S	2.2e-08	+
II	14554783	14554967	LR9A	6.8e-39	+
II	14554799	14555040	CERP3	4.3e-21	-
II	14554976	14555062	LR9A	1.2e-05	+
II	14555535	14555558	PALTTAA2_CE	1.1	-
II	14561825	14562127	Chapaev-2_CE	9.5e-28	-
II	14563175	14563575	Chapaev-2_CE	1.8e-49	-
II	14563557	14564016	Chapaev-2_CE	2.8e-71	-
II	14564531	14564682	RC123	1.2e-26	+
II	14564657	14564817	CERP1	1e-21	-
II	14564892	14565037	RC35	0.016	-
II	14565052	14565113	Helitron1_CE	0.00054	+
II	14565701	14565773	LR9A	0.012	+
II	14565726	14566036	CERP3	1.5e-56	-
II	14565835	14566292	PALTTTAAA2	0.055	+
II	14568836	14568912	CELE11	0.06	+
II	14568856	14568952	PALTA5_CE	0.56	+
II	14569060	14569140	Tc1A	1.3	-
II	14569097	14569208	PALTA5_CE	1.5e-12	+
II	14576149	14576263	PALTTAA2_CE	16.0	+
II	14583015	14583107	NPALTA1_CE	0.0038	-
II	14592345	14592466	HelitronY2_CE	3.4e-12	-
II	14599094	14599191	PALTTTAAA2	0.0036	-
II	14602756	14602851	CERP3	1e-14	-
II	14606493	14606723	LR9A	8.7e-25	+
II	14611861	14611944	CELE46A	0.00071	+
II	14613223	14613424	CERP16	5.1e-43	-
II	14614041	14614186	CELE46A	1.4e-05	+
II	14615403	14615457	CELE12B	29.0	-
II	14619189	14619556	CERP3	2.9e-13	+
II	14619222	14619452	LR9A	1.9e-18	+
II	14619230	14619382	CERP16	9.7e-30	-
II	14619435	14619565	CERP3	6.5e-22	-
II	14619513	14619603	LR9A	6.8e-09	+
II	14619593	14619645	CeRep52	8.4	+
II	14619671	14619737	CeRep52	0.42	-
II	14620397	14620522	Tc1A	3.4e-06	+
II	14621077	14621172	PALTTTAAA2	8.8e-11	-
II	14625552	14625621	CeRep52	0.17	-
II	14627457	14627510	PALTTAA3_CE	0.00042	-
II	14627461	14627551	IR3_CE	0.029	-
II	14633983	14634094	CELE46A	4e-05	+
II	14638382	14638520	LINE2F_CE	1.5e-40	+
II	14641662	14641718	PALTA3_CE	25.0	+
II	14651360	14651575	TIR9TA1C_CE	2.7e-46	-
II	14651877	14651941	CERP16	3.5e-10	+
II	14651903	14652001	LR9A	1.7e-06	-
II	14652939	14653163	CERP3	1.6e-23	-
II	14654117	14654187	DNA-3-1_CE	0.081	+
II	14654450	14654526	CELE11	1.7	-
II	14655653	14655786	Tc1A	91.0	+
II	14655857	14656014	Tc1A	3.2e-07	-
II	14660572	14660778	HAT1_CE	2.3e-38	-
II	14673313	14673456	TIR9TA1C_CE	1.2e-15	+
II	14674138	14674316	CERP3	2.8e-23	+
II	14681357	14681485	CERP16	8.1e-06	+
II	14681425	14681501	LR9A	2.2e-06	+
II	14681448	14681526	LR9A	5.8e-10	-
II	14686283	14686602	CERP3	3.1e-22	+
II	14686413	14686601	CERP16	1.6e-35	+
II	14687286	14687485	PALTTTAAA2	1.5e-09	+
II	14687485	14687634	PALTTTAAA2	3.7e-06	-
II	14687826	14693449	MIRAGE1	0.0	+
II	14694040	14694210	PALTTAA3_CE	0.00026	-
II	14696407	14696472	PAL3A_CE	0.15	+
II	14697636	14697803	LR9A	0.00024	-
II	14697699	14697827	CERP16	1.8e-05	-
II	14699654	14699894	TIR9TA1C_CE	2.8e-49	+
II	14700776	14700971	TIR9TA1C_CE	1.9e-37	+
II	14702638	14702810	HAT1_CE	6.6e-22	+
II	14702832	14702981	HAT1_CE	4.1e-28	+
II	14705845	14705938	CELE11	0.0063	+
II	14707027	14707246	CERP16	2.9e-15	+
II	14707095	14707325	RC35	0.0006	-
II	14707168	14707318	CERP3	1.5e-15	+
II	14712054	14712360	CERP3	2.6e-27	+
II	14712778	14712994	PALTA4_CE	1.6e-28	-
II	14712850	14712994	CELE1	4.4e-35	-
II	14714765	14714975	CERP16	2.7e-14	-
II	14715865	14716085	CELE2	1.8e-34	-
II	14716087	14716120	LR9A	0.034	+
II	14716957	14717083	TIR9TA1C_CE	1.4e-11	+
II	14719124	14719430	CERP3	2.6e-27	+
II	14719848	14720064	PALTA4_CE	1.6e-28	-
II	14719920	14720064	CELE1	4.4e-35	-
II	14721835	14722045	CERP16	2.7e-14	-
II	14722935	14723155	CELE2	1.8e-34	-
II	14723157	14723190	LR9A	0.034	+
II	14724027	14724153	TIR9TA1C_CE	1.4e-11	+
II	14725899	14726067	PALTTTAAA3	0.27	+
II	14725951	14726181	PALTA4_CE	1.4e-33	+
II	14726495	14726901	HAT1_CE	2.1e-125	-
II	14727511	14728088	Helitron1_CE	1.9e-06	+
II	14727570	14727800	CERP3	5.4e-27	-
II	14729092	14729222	PALTTAA1_CE	6.2e-24	+
II	14729125	14729264	PALTTAA3_CE	0.0011	-
II	14730627	14730822	PAL8C_5	1.5e-42	-
II	14731251	14731381	IR3_CE	1.2e-10	+
II	14732020	14732293	CELE1	3.9e-60	-
II	14732720	14733168	CERP3	3.3e-45	-
II	14733002	14733398	CERP3	1.8e-39	-
II	14734757	14735255	CERP3	1.4e-31	+
II	14734959	14735184	CERP16	3.2e-41	+
II	14735209	14735271	LR9A	1.3e-06	+
II	14736676	14737054	IR1_CE	3.9e-131	+
II	14738666	14738998	CERP3	8.4e-43	+
II	14740185	14740445	CeRep5	0.00012	-
II	14740209	14740398	PALTTAA2_CE	5.2e-14	+
II	14741278	14743146	PAL9A_CE	0.0	-
II	14743430	14743593	CERP16	2.3e-12	+
II	14743524	14743868	CERP3	2.1e-20	+
II	14743702	14743870	CERP16	9.7e-40	+
II	14745781	14745992	CER1	42.0	-
II	14746544	14746648	LONGPAL2	4.1	+
II	14750019	14750981	HelitronY1_CE	6.6e-57	+
II	14750565	14750904	CERP3	9.8e-63	+
II	14750667	14750993	CERP3	1.1e-57	+
II	14750727	14751325	Helitron1_CE	1.8e-12	+
II	14751430	14751595	CELE4	2.2e-25	-
II	14751804	14752233	CELE4	3e-23	-
II	14752577	14752808	CELE2	8.6e-32	+
II	14753999	14754163	CELE2	0.71	-
II	14754203	14754405	CELE2	0.00022	-
II	14755256	14755331	PALTTTAAA2	2.3e-05	+
II	14755333	14755589	PALTTTAAA2	3.3e-28	+
II	14755621	14755717	PALTTTAAA2	1.6e-07	-
II	14755719	14755928	PALTTTAAA2	2e-26	-
II	14756301	14756799	IR3_CE	4.4e-100	-
II	14759048	14759172	CERP1	1e-14	-
II	14760978	14761046	IR3_CE	45.0	-
II	14761316	14762569	NDNAX1_CE	0.0	+
II	14762809	14762948	NDNAX3_CE	2.4e-08	+
II	14762884	14763002	NDNAX2_CE	7.7e-29	+
II	14763012	14763351	NDNAX2_CE	1.1e-28	+
II	14763284	14763391	NDNAX3_CE	0.0016	+
II	14764117	14764390	NDNAX1_CE	0.00092	+
II	14764275	14764819	NDNAX2_CE	2e-85	+
II	14764862	14764902	NDNAX2_CE	0.00016	+
II	14764956	14765008	NDNAX2_CE	0.2	+
II	14765018	14765357	NDNAX2_CE	4e-28	+
II	14765223	14765403	NDNAX3_CE	5.2e-05	+
II	14765732	14765896	NDNAX2_CE	3.6e-34	+
II	14765751	14765971	NDNAX1_CE	3.4e-12	+
II	14765916	14766151	NDNAX2_CE	3.2e-51	+
II	14767046	14767392	NDNAX1_CE	0.00013	+
II	14767124	14767203	NDNAX2_CE	6.5e-13	+
II	14767207	14767649	NDNAX2_CE	9.6e-82	+
II	14767693	14767733	NDNAX2_CE	9.9e-05	+
II	14767787	14767840	NDNAX2_CE	0.041	+
II	14768054	14768306	CELE7	0.0014	+
II	14768152	14768377	CERP3	2.5e-19	-
II	14773307	14773361	CERP16	2e-06	+
II	14773345	14773564	PALTA3_CE	1.3e-62	-
II	14773532	14773700	CERP16	3.3e-29	+
II	14774583	14775163	HelitronY1A_CE	1.7e-19	+
II	14774732	14775123	CERP3	1.5e-39	+
II	14774984	14775209	CERP3	2.8e-24	+
II	14775021	14775295	CER1	1.2	-
II	14775035	14775172	LR9A	4.5e-28	-
II	14775167	14775232	LR9A	1.6e-06	-
II	14776115	14776339	CERP3	2.5e-21	+
II	14777326	14777430	CER1	26.0	-
II	14778266	14778372	CERP2	0.43	+
II	14778604	14778756	PALTTAA3_CE	1.4	-
II	14780350	14780899	CERP3	3e-14	+
II	14780554	14780976	CERP3	1.4e-20	-
II	14782579	14783071	Chapaev-1_CE	0.00046	-
II	14782695	14782844	CERP16	6e-10	+
II	14782787	14783095	CERP3	1.2e-31	+
II	14782951	14783215	CELE4	4.8e-32	+
II	14783506	14783576	CELE42	7.6e-12	-
II	14784792	14785109	CELE7	2.7e-34	-
II	14786623	14786708	LR9A	0.00057	+
II	14787464	14787618	NDNAX1_CE	4.2	+
II	14789759	14789822	TIR9TA1C_CE	1.6e-14	+
II	14789814	14789936	TIR9TA1C_CE	3.8e-16	+
II	14793138	14793219	NeSL-1	4e-10	-
II	14795135	14795335	CELE46B	0.16	-
II	14800684	14800737	CELE2	0.0006	-
II	14800695	14800770	PALTTAA2_CE	34.0	+
II	14800739	14800816	CELE2	0.00011	+
II	14801128	14801189	NPALTA1_CE	9.6	+
II	14801163	14801244	CELE2	0.13	+
II	14801539	14801710	TIR43YW1_CE	3e-55	+
II	14801654	14801732	TIR43YW1_CE	2.8e-06	-
II	14801681	14803180	TIR43YW1_CE	0.0	+
II	14803476	14803654	CeRep5	6.7e-11	+
II	14804999	14805185	CELE14B	3.8e-57	-
II	14806188	14806363	CERP3	5e-28	+
II	14806381	14806589	CERP16	4e-50	+
II	14806493	14806626	CERP3	7.3e-16	+
II	14807137	14807282	RC35	0.0031	-
II	14807141	14807239	CERP3	2.2e-14	+
II	14807219	14807363	LR9A	9.6e-22	-
II	14807323	14807500	CERP16	2.2e-28	+
II	14808194	14808285	CELE11	0.13	+
II	14808287	14808473	CERP3	1e-26	+
II	14808287	14808767	HAT1_CE	2e-23	-
II	14808492	14808700	CERP16	5.9e-46	+
II	14809424	14809648	TIR9TA1C_CE	5.7e-52	-
II	14810256	14810448	TIR9TA1C_CE	3.9e-44	+
II	14811120	14811254	CELE1	5.2e-32	+
II	14811266	14811426	NPALTA1_CE	1e-44	-
II	14811945	14812252	CELE2	4.4e-64	+
II	14815080	14815244	CERP2	0.11	+
II	14817450	14817614	CELE2	1.4e-35	+
II	14817659	14817911	CELE2	3.3e-52	+
II	14817990	14818171	CELE14B	2e-55	-
II	14819955	14820010	PALTTAA2_CE	8.2	+
II	14821093	14821207	CERP16	1.9e-10	-
II	14821906	14822012	CERP3	4.8e-19	+
II	14822010	14822179	CERP16	3.1e-35	+
II	14822881	14823129	Tc1A	5.1e-06	+
II	14823853	14824034	CELE7	5.5e-08	-
II	14823901	14824036	CELE7	4.9e-09	+
II	14824666	14825424	Helitron1_CE	1.6e-16	+
II	14824888	14825372	CERP3	9.7e-22	-
II	14825193	14825440	CERP3	1.8e-39	+
II	14825413	14825472	LR9A	0.00048	-
II	14827614	14827641	CeRep52	1.1	+
II	14827894	14828179	CERP3	2.5e-33	-
II	14828070	14828260	CeRep3	0.00022	+
II	14828789	14828861	CERP16	1.6e-11	+
II	14829145	14829230	CELE46A	0.019	-
II	14829209	14829428	LR9A	3.5e-10	-
II	14829353	14829601	CERP3	2.2e-19	+
II	14833708	14833856	LR9A	4.7e-07	-
II	14833767	14833899	LR9A	0.0047	+
II	14835215	14835349	TIR9TA1C_CE	7.6e-35	+
II	14835215	14835486	TIR9TA1C_CE	1.5e-08	-
II	14835350	14835521	TIR9TA1C_CE	2.9e-26	+
II	14835630	14836463	Helitron2_CE	7.4e-142	+
II	14836423	14836557	HelitronY1A_CE	3.2e-23	+
II	14836460	14836672	HelitronY1_CE	1.3e-43	+
II	14836682	14836818	RCD1	2.8e-40	-
II	14836755	14837786	HelitronY1_CE	6.8e-266	+
II	14837648	14837892	HelitronY1A_CE	2.7e-56	+
II	14837827	14838327	HelitronY4_CE	1e-165	+
II	14838357	14838605	PALTTTAAA2	6.4e-17	+
II	14839534	14839660	CeRep52	1.5e-07	+
II	14840149	14840180	CeRep52	11.0	-
II	14840293	14840577	PALTTAA1_CE	4.5e-63	-
II	14841175	14841257	CELE12A	0.46	-
II	14841184	14841239	CELE12B	0.27	-
II	14841726	14841805	LR9A	0.00011	-
II	14841818	14841939	CELE12A	2.9e-08	+
II	14842316	14842413	CER1	28.0	+
II	14842363	14842482	LR9A	1.1e-17	-
II	14842462	14842661	CERP16	1.6e-43	+
II	14842605	14842683	PALTTAA1_CE	55.0	+
II	14842711	14842809	PALTTAA3_CE	0.0065	+
II	14844665	14844979	CERP3	2.5e-32	+
II	14845771	14845996	LR9A	3.6e-11	+
II	14845813	14845956	CERP16	9.6e-19	-
II	14848036	14848427	CERP3	6.8e-19	+
II	14848257	14848428	CERP3	1.3e-29	-
II	14848349	14848455	LR9A	1.2e-05	-
II	14850368	14850438	CELE46A	0.1	+
II	14851253	14851505	TIR9TA1C_CE	1.1e-70	-
II	14851936	14852023	LR9A	1.3e-09	-
II	14851967	14852319	CERP3	1.5e-49	+
II	14851977	14852567	HelitronY1A_CE	2.7e-20	-
II	14852248	14852362	CERP16	8.9e-28	+
II	14853890	14854398	Helitron1_CE	3.2e-05	-
II	14853958	14854168	CELE46A	0.0018	+
II	14854013	14854203	RC35	0.0017	-
II	14854053	14854187	CERP3	2.3e-14	+
II	14854147	14854258	LR9A	5.7e-23	-
II	14854248	14854401	CERP16	5.6e-30	+
II	14855330	14856240	HelitronY1A_CE	1.4e-18	-
II	14855751	14856258	CER15-1-I_CE	1.5e-49	+
II	14855955	14856175	CERP3	6.8e-50	+
II	14856031	14856285	CERP3	2.1e-50	+
II	14858547	14859781	HelitronY1A_CE	1.5e-32	-
II	14859684	14860961	HelitronY1A_CE	2e-39	-
II	14861313	14862844	HelitronY1A_CE	4.8e-50	-
II	14862138	14863548	HelitronY1_CE	4.5e-45	-
II	14862223	14862477	CERP3	1.7e-50	+
II	14862463	14862692	CERP3	1.5e-51	+
II	14862650	14863141	CERP3	1.1e-44	+
II	14863125	14864350	HelitronY1A_CE	6.2e-17	-
II	14864781	14865200	PALTTTAAA2	0.01	-
II	14865551	14865722	CELE46B	0.073	+
II	14866723	14867078	PALTTTAAA1	0.0011	+
II	14868161	14868454	PALTTTAAA2	5.6e-38	+
II	14869077	14870680	HelitronY1A_CE	3.9e-41	-
II	14870124	14871540	HelitronY1A_CE	2.1e-32	+
II	14870142	14870367	CERP3	5.1e-50	+
II	14871156	14872552	HelitronY1A_CE	7.8e-61	-
II	14871318	14871787	CERP3	2.2e-79	-
II	14871696	14872551	HelitronY1_CE	3.5e-76	-
II	14873198	14874468	HelitronY1A_CE	6.9e-22	+
II	14873542	14873801	MINISAT1_CE	1.9e-21	+
II	14874133	14874509	CERP3	8.6e-39	+
II	14875005	14875991	HelitronY1_CE	2.2e-44	+
II	14875105	14875377	CERP3	5.1e-48	-
II	14875975	14876033	CELE14A	2.8e-09	-
II	14876208	14876791	IR3_CE	3.2e-175	-
II	14877316	14877554	LR9A	1.2e-29	+
II	14877650	14878166	HelitronY4_CE	2.8e-170	-
II	14878085	14878270	HelitronY1A_CE	8.9e-41	-
II	14878169	14878586	HelitronY1_CE	1.8e-47	+
II	14878201	14878406	RC35S	1.5e-48	-
II	14878282	14878774	HelitronY4_CE	5.4e-166	-
II	14878780	14878987	RCC9	3.9e-43	+
II	14878891	14879025	HelitronY1A_CE	4.5e-23	-
II	14878985	14879818	Helitron2_CE	5.5e-141	-
II	14880532	14880948	Helitron1_CE	8.4e-05	-
II	14880553	14880668	CERP3	8.5e-20	+
II	14880854	14880911	LR9A	3.4e-05	-
II	14880869	14880946	CERP3	7.3e-17	+
II	14881391	14881616	CELE1	1.2e-46	+
II	14881651	14882583	HelitronY1A_CE	2.4e-24	-
II	14881714	14881974	CERP3	1.5e-35	-
II	14881911	14882093	LR9A	1.8e-40	+
II	14882039	14882471	CERP3	1.6e-71	-
II	14883222	14883311	CeRep52	0.029	+
II	14883371	14883439	CeRep52	3.1	+
II	14883509	14883581	CeRep52	0.64	+
II	14883694	14883915	CER6-LTR_CE	6.6e-71	+
II	14884216	14884271	CERP16	2e-07	+
II	14885388	14885709	MINISAT1_CE	2.2e-24	-
II	14885561	14885804	CERP3	5.5e-35	-
II	14886518	14886635	LR9A	2.4e-25	-
II	14886614	14886813	CERP16	4.9e-46	+
II	14886789	14886875	LR9A	4.9e-05	-
II	14887642	14888156	CERP3	9e-16	-
II	14888690	14888953	CERP3	3.4e-33	-
II	14889317	14889483	LR9A	2.8e-08	-
II	14889429	14889674	CERP3	4.6e-32	+
II	14889679	14889719	CeRep52	1.5	+
II	14890071	14890095	CeRep52	38.0	-
II	14890436	14890781	HAT1_CE	1.7e-57	+
II	14890743	14890795	LR9A	0.02	-
II	14893148	14893197	TIR9TA1B_CE	2.2e-08	-
II	14894383	14894748	CERP3	2.5e-17	+
II	14894440	14894555	LR9A	6.2e-26	-
II	14894547	14894736	CERP16	7.4e-43	+
II	14895403	14895508	PALTA5_CE	3.3e-09	-
II	14895537	14895622	PALTA5_CE	0.0024	+
II	14895641	14895832	LR9A	9e-07	-
II	14895746	14895840	CERP3	1.5e-16	-
II	14895772	14895979	CERP16	2.3e-53	-
II	14895955	14896084	LR9A	5.7e-23	+
II	14896063	14896212	CERP3	8.1e-18	-
II	14896192	14896312	CELE46A	0.00095	+
II	14897256	14897471	TIR9TA1C_CE	8.8e-52	+
II	14900807	14901013	LR9A	4.5e-05	-
II	14900941	14901381	CERP3	2e-51	+
II	14903419	14903520	Tc1A	0.0096	-
II	14903452	14903585	PALTA5_CE	2.1e-19	-
II	14903472	14903688	LONGPAL1	2.7e-06	+
II	14904416	14904469	PALTA5_CE	3.3	+
II	14904470	14904592	HAT1_CE	1e-21	-
II	14904480	14904740	CERP3	5.5e-22	+
II	14905404	14905692	MINISAT1_CE	7.8e-23	-
II	14905418	14905588	LR9A	1.1e-26	+
II	14906081	14906175	IR3_CE	44.0	+
II	14906465	14906543	LINE2B_CE	2.0	-
II	14906571	14906680	IR3_CE	89.0	+
II	14908932	14908986	PALTA2_CE	9.3	+
II	14908947	14909052	PALTA5_CE	1.8e-06	+
II	14911860	14912163	CERP3	2.7e-52	-
II	14912347	14912547	TIR9TA1C_CE	2.4e-37	-
II	14913427	14913555	PALTTTAAA2	2e-13	+
II	14913565	14913728	CELE2	4.4e-15	+
II	14914911	14915084	CELE14A	1.8e-46	-
II	14915133	14915276	MINISAT1_CE	7.5e-23	-
II	14915440	14915682	HAT1_CE	9.7e-34	-
II	14916370	14916442	CELE14B	6e-05	+
II	14916461	14916604	LR9A	5.6e-20	-
II	14916551	14916763	CERP16	1.4e-41	+
II	14916667	14916863	CERP3	2.8e-14	+
II	14916797	14916926	CELE14B	6.6e-17	+
II	14917860	14917959	CELE45	1.6e-31	+
II	14918942	14919022	CELE46A	0.046	-
II	14919158	14919297	PALTA5_CE	8.7e-07	-
II	14919212	14919311	PALTA5_CE	2.3e-07	+
II	14919327	14919401	PALTA5_CE	4.6	-
II	14920143	14920275	PALTA5_CE	3.1e-08	+
II	14920155	14920336	PALTA2_CE	51.0	-
II	14920273	14920410	CERP3	2.2e-23	-
II	14920312	14920628	Helitron1_CE	0.11	-
II	14920353	14920487	LR9A	2.5e-05	+
II	14920431	14920522	PALTA5_CE	1.9e-07	+
II	14922624	14922679	Tc1A	29.0	-
II	14922640	14922761	PALTA5_CE	5.5e-14	+
II	14923287	14923563	CERP3	5e-32	-
II	14923292	14923663	CERP3	3e-23	+
II	14924733	14924824	CeRep52	0.54	+
II	14924934	14924994	CeRep52	0.0029	+
II	14925105	14925170	CeRep52	0.094	+
II	14926830	14926908	LR9A	4.4e-12	-
II	14926888	14927099	CERP16	1.3e-48	+
II	14927019	14927168	CERP3	5.8e-18	+
II	14930926	14931027	CERP16	4.2e-15	-
II	14931004	14931101	LR9A	1e-14	+
II	14931676	14932109	Helitron1_CE	1.5e-08	+
II	14931865	14931964	CERP16	1.6e-08	+
II	14931896	14932100	CERP3	2.1e-32	+
II	14932655	14932854	CERP3	1.1e-21	-
II	14932681	14932939	Helitron1_CE	0.00095	-
II	14933214	14933347	CeRep5	6.6e-12	+
II	14934506	14934680	CELE14B	5.8e-47	-
II	14937190	14937276	CeRep52	5.1e-05	+
II	14937527	14937803	CERP3	1.3e-13	-
II	14937655	14937754	CERP16	1.3e-13	-
II	14938752	14939041	PALTA5_CE	3.3e-29	+
II	14938929	14939110	PALTA5_CE	5.8e-20	+
II	14938962	14939260	PALTA2_CE	0.031	-
II	14939059	14939198	PALTA5_CE	0.0075	-
II	14942141	14942448	CERP3	1.9e-50	+
II	14944789	14944907	PALTA5_CE	8e-09	-
II	14944866	14944967	Tc1A	0.15	+
II	14944878	14945102	PALTA2_CE	39.0	-
II	14944969	14945071	PALTA5_CE	2.1e-09	-
II	14946147	14946338	RC35	2.2e-10	-
II	14947198	14947232	TIR9TA1_CE	0.11	-
II	14950224	14950342	PALTA5_CE	1.9e-13	-
II	14951125	14951173	PALTA3_CE	3.3	+
II	14953547	14953780	CeRep3	6.3e-07	-
II	14953854	14954070	CeRep3	0.00029	-
II	14955700	14955768	CeRep52	0.028	-
II	14956218	14957580	HelitronY1A_CE	8.7e-21	-
II	14956313	14956540	MINISAT1_CE	1.8e-23	-
II	14956382	14956688	CERP3	1.2e-28	-
II	14956445	14956620	CERP16	3.2e-40	-
II	14957778	14958024	PALTTTAAA2	4.8e-07	+
II	14958657	14958709	TIR9TA1C_CE	7.6e-05	-
II	14959568	14959733	CELE11	3.9e-14	+
II	14961059	14961145	CERP2	0.029	-
II	14961595	14961724	CERP3	1.2e-21	+
II	14963119	14963244	PALTA5_CE	5.3e-07	-
II	14963287	14963339	PALTA5_CE	1.9	+
II	14965362	14965781	CERP3	5.6e-45	-
II	14965831	14965961	PALTA5_CE	2.8e-07	+
II	14966511	14966629	CeRep3	9.1e-08	-
II	14966691	14966770	CeRep3	1.3e-05	-
II	14966816	14966922	CeRep3	9.6e-12	-
II	14966932	14967127	TIR9TA1C_CE	1.4e-33	-
II	14967684	14967967	CERP3	3.4e-28	+
II	14967936	14968126	LR9A	4.7e-24	-
II	14968082	14968151	CELE4	5.3e-12	-
II	14968223	14968537	CELE2	4.6e-55	+
II	14969429	14969588	LONGPAL1	11.0	+
II	14970975	14971529	HelitronY1A_CE	3.2e-24	+
II	14972465	14972604	RC35	1.2e-07	+
II	14973887	14973942	PALTTAA1_CE	62.0	-
II	14976093	14976154	CER3-I_CE	0.009	+
II	14977093	14977249	CELE14B	2.3e-44	+
II	14977399	14977698	PALTTAA1_CE	5.8e-58	-
II	14977758	14979010	Mariner3_CE	0.0	-
II	14979010	14980230	LINE2B_CE	1.2e-61	+
II	14980373	14980605	RC35	0.00016	-
II	14980480	14980681	RC35	0.00031	+
II	14981099	14982579	HelitronY1A_CE	3.5e-20	+
II	14983340	14983825	PALTTTAAA2	2.9e-05	-
II	14984164	14985263	HelitronY1A_CE	2.6e-51	+
II	14984446	14986058	HelitronY1_CE	7.1e-53	+
II	14986315	14986563	RC35	2.7e-06	+
II	14987364	14987451	TC2	6.2e-11	-
II	14987364	14987557	CELETC2	2.8e-05	-
II	14987505	14987705	CELE46A	4.7e-26	-
II	14987718	14987892	CELE14B	2.7e-51	+
II	14988043	14988342	PALTTAA1_CE	1.1e-58	-
II	14988731	14988931	PAL8C_1	8.6e-07	-
II	14988940	14988985	CELE14B	3.9	-
II	14989178	14989906	Tc1A	1.4e-191	+
II	14989945	14989986	Tc1A	3.9	+
II	14990801	14990926	Tc1A	3.1e-33	-
II	14991324	14991524	CELE46A	2.3e-45	-
II	14991527	14992074	HelitronY1A_CE	3.5e-153	+
II	14991808	14993470	Helitron1_CE	0.0	+
II	14993455	14994115	HelitronY1_CE	7.7e-222	+
II	14994001	14994728	HelitronY1A_CE	2.7e-276	+
II	14994831	14994917	CELE46A	2.6e-09	-
II	14995459	14995691	HAT1_CE	6.5e-32	+
II	14996203	14996388	CELE14B	1.8e-50	+
II	14997659	14997689	RCD1	0.77	-
II	14998043	14998108	NPALTA1_CE	4.8e-05	-
II	14998245	14998316	NPALTA1_CE	1.7e-10	+
II	14998534	14998668	PALTTAA3_CE	7.7e-09	-
II	14999005	14999229	CELE2	9.5e-27	+
II	14999823	14999878	PALTA3_CE	0.18	-
II	15000001	15000185	HelitronY2_CE	4.3e-20	+
II	15000095	15000452	RC123	4.7e-104	+
II	15000414	15000603	HelitronY1A_CE	6e-37	+
II	15000592	15000750	HelitronY4_CE	6e-50	+
II	15000750	15001059	HelitronY4_CE	1.2e-99	+
II	15000852	15001475	Helitron1_CE	2.1e-13	-
II	15000940	15001233	HelitronY4_CE	5.3e-74	+
II	15001058	15001494	HelitronY1_CE	1.1e-49	+
II	15001351	15001671	Helitron1_CE	1.9e-06	+
II	15001510	15001664	CELE14B	1.1e-40	-
II	15003844	15004012	CELE4	5.4e-16	-
II	15004005	15004322	HAT1_CE	1.5e-89	+
II	15004424	15004678	CELE4	1.6e-31	+
II	15004691	15004758	IR4	13.0	-
II	15004793	15004862	CERP2	0.14	-
II	15006386	15007072	HelitronY1_CE	7.3e-46	-
II	15006512	15006740	MINISAT1_CE	1.4e-56	-
II	15009343	15010042	Helitron1_CE	0.042	+
II	15009462	15009618	RC35	0.00024	+
II	15010438	15010585	CER1	7.7	-
II	15011227	15011411	LR9A	0.00017	-
II	15011326	15012588	HelitronY1_CE	5.5e-92	+
II	15012269	15012723	CERP3	8.4e-26	+
II	15013965	15014100	CELE42	2e-30	-
II	15015028	15016729	HelitronY1A_CE	1.1e-17	-
II	15017099	15017159	CELE46B	0.02	-
II	15017408	15017930	Helitron1_CE	0.00032	+
II	15017587	15017801	CERP16	5.8e-48	-
II	15017780	15017895	LR9A	5.7e-19	+
II	15017806	15017935	LR9A	0.01	-
II	15017834	15018241	Helitron1_CE	0.00072	-
II	15017844	15017929	CERP16	3.5e-06	+
II	15017912	15018003	CERP16	2.9e-12	-
II	15019820	15019937	PALTA5_CE	5e-08	-
II	15019974	15020004	Tc1A	0.2	-
II	15019998	15020254	DNA-3-1_CE	2.9	+
II	15020161	15020276	PALTA5_CE	9.7e-07	-
II	15020224	15020305	LONGPAL1	43.0	-
II	15020866	15020955	PALTA5_CE	1.8e-11	-
II	15020882	15021130	DNA-3-1_CE	0.23	-
II	15021019	15021173	Tc1A	3.2e-10	+
II	15021063	15021316	DNA-3-1_CE	0.11	+
II	15021222	15021361	Tc1A	2.7e-06	+
II	15021225	15021323	PALTA5_CE	2.1e-12	+
II	15021290	15021494	LONGPAL1	0.0046	-
II	15021404	15021517	PALTA5_CE	1.5e-09	+
II	15021426	15021611	DNA-3-1_CE	24.0	+
II	15021584	15021611	PALTA5_CE	20.0	-
II	15022161	15022225	Tc1A	49.0	-
II	15022190	15022300	PALTA5_CE	4.8e-18	+
II	15022527	15022601	TIR9TA1C_CE	5.3e-16	-
II	15022834	15022951	PALTA5_CE	6.2e-06	+
II	15022875	15022980	PALTA5_CE	2.1e-05	-
II	15022988	15023107	Tc1A	0.00072	-
II	15023034	15023130	PALTA5_CE	1e-07	-
II	15023721	15024000	PALTA1_CE	1.2e-10	+
II	15023732	15023825	PALTA5_CE	1.3e-10	+
II	15023854	15024169	TC4	2.3e-09	-
II	15023866	15023998	PALTA5_CE	2.1e-24	+
II	15024024	15024154	PALTA5_CE	1.5e-20	-
II	15024758	15024946	CELE14B	2.7e-58	-
II	15024956	15025358	Helitron1_CE	9.2e-09	-
II	15025059	15025289	RC35	1.1e-08	+
II	15025937	15025983	TIR9TA1B_CE	0.11	-
II	15025997	15026294	PALTTTAAA3	0.1	+
II	15026894	15027944	HelitronY1A_CE	1.9e-17	+
II	15033200	15033921	CELE46B	8.1e-177	+
II	15034551	15035550	HelitronY1A_CE	5.6e-25	-
II	15035252	15035466	LR9A	6.7e-39	-
II	15035410	15036310	Helitron1_CE	0.00052	-
II	15037079	15038069	HelitronY1A_CE	6.2e-20	+
II	15040898	15040995	CELE11	0.028	-
II	15041029	15041205	Tc3	2.3e-21	+
II	15041241	15041490	Tc3	9.9e-32	-
II	15041676	15041748	CELE12B	6.8	-
II	15041767	15042346	PALTTAA3_CE	1.1e-137	+
II	15042194	15042756	Helitron1_CE	2.6e-06	-
II	15042570	15042765	CERP3	2.5e-33	-
II	15044147	15044338	CERP3	5.6e-38	-
II	15044153	15044760	Helitron1_CE	3.8e-08	+
II	15044334	15045029	DNA-3-1_CE	4.7e-227	-
II	15045345	15045925	PALTTAA3_CE	5.2e-169	-
II	15045929	15046826	CERP4	3.3e-290	+
II	15046828	15047074	HelitronY2_CE	1.5e-83	+
II	15047448	15048524	HelitronY1A_CE	1.3e-47	+
II	15048196	15048413	CERP3	5.7e-48	-
II	15048368	15048579	CERP3	5.9e-36	-
II	15049439	15049516	CELE46A	0.3	+
II	15049596	15049826	CeRep3	3.2e-05	-
II	15049790	15049865	LONGPAL3	0.012	+
II	15049874	15050491	LONGPAL3	3.4e-198	+
II	15050494	15050779	LONGPAL3	2.7e-35	+
II	15050822	15051023	CeRep3	1.6e-07	-
II	15051406	15051718	Chapaev-1_CE	7.8e-37	+
II	15051664	15051847	PAL8C_1	8.3e-12	+
II	15053467	15053920	NDNAX2_CE	1.5e-84	+
II	15053963	15054003	NDNAX2_CE	6.8e-06	+
II	15054057	15054110	NDNAX2_CE	0.12	+
II	15061394	15061447	NDNAX2_CE	0.12	-
II	15061501	15061541	NDNAX2_CE	7.3e-06	-
II	15061584	15062037	NDNAX2_CE	1.6e-84	-
II	15065961	15066100	RC35	0.015	+
II	15067038	15067241	PAL8C_4	2.8e-16	-
II	15067149	15067249	Merlin1m_CE	4.7e-24	+
II	15070427	15071389	HelitronY1A_CE	8.6e-22	-
II	15071064	15071387	CERP3	3.1e-42	+
II	15071688	15072379	HelitronY1A_CE	9.9e-25	-
II	15071725	15071840	CELE2	1.7e-26	-
II	15071851	15072151	CERP3	4.5e-54	-
II	15071947	15072388	CERP3	4.6e-39	+
II	15072303	15072499	LR9A	0.0001	+
II	15072440	15072558	CELE2	1.1e-22	+
II	15073637	15074213	PALTTAA1_CE	3.5e-146	-
II	15074023	15074566	Helitron1_CE	0.24	-
II	15074210	15074812	PALTTAA3_CE	3e-127	-
II	15075062	15075335	CELE1	2.8e-59	-
II	15075482	15075980	PALTTAA1_CE	2.2e-119	-
II	15077837	15077916	PALTA5_CE	1.5e-05	-
II	15077942	15078067	PALTA5_CE	4.6e-15	-
II	15078110	15078228	PALTA5_CE	1.9e-09	+
II	15078628	15078757	Tc1A	0.0023	-
II	15078673	15078829	PALTA5_CE	7.4e-14	-
II	15079038	15079074	Tc1A	1.2	+
II	15079711	15080131	MINISAT1_CE	1.2e-30	-
II	15079735	15080326	Helitron1_CE	9.9e-17	-
II	15080004	15080324	CERP3	9.4e-42	-
II	15080266	15080349	CERP16	4.2e-15	+
II	15080321	15080379	LR9A	0.00056	-
II	15081000	15081228	RC35	0.011	-
II	15081077	15081294	CELE46A	2.1e-45	-
II	15081077	15081387	CEMUDR1	9.1e-06	-
II	15081287	15081377	CELE46A	2.3e-19	-
II	15081580	15081746	LR9A	7.1e-08	+
II	15081600	15081681	CERP16	2.3e-08	+
II	15081704	15081775	LR9A	5.4e-09	-
II	15082174	15082280	CERP4	5e-31	+
II	15082275	15082780	CERP4	3.8e-152	+
II	15083332	15083446	CELE46A	0.35	-
II	15083371	15083511	TIR9TA1C_CE	6.7e-15	+
II	15083577	15083635	TIR9TA1C_CE	3.2e-09	-
II	15083972	15084181	CERP3	5.3e-19	+
II	15085308	15085635	CERP3	2.9e-53	-
II	15085370	15085880	CER15-1-I_CE	5.2e-36	-
II	15085505	15085869	CERP3	3.9e-57	-
II	15085937	15086146	PALTA2_CE	0.098	-
II	15086060	15086147	PALTA5_CE	7.5e-12	-
II	15086220	15086504	DNA-3-1_CE	0.066	+
II	15086249	15086323	PALTA5_CE	8.8e-05	-
II	15086369	15086482	CELE11	0.0029	-
II	15086407	15086508	PALTA5_CE	1.7e-10	+
II	15087170	15087287	Tc1A	0.018	-
II	15087209	15087292	PALTA5_CE	0.00015	+
II	15087212	15087331	Tc1A	0.036	+
II	15087284	15087370	PALTA3_CE	12.0	+
II	15087363	15087463	PALTA5_CE	3.2e-09	-
II	15087387	15087510	Tc1A	0.015	+
II	15087529	15087641	PALTA5_CE	4.9e-06	-
II	15087561	15087688	Tc1A	0.00026	+
II	15087701	15087829	Tc1A	6.3e-08	-
II	15087742	15087846	PALTA5_CE	3.1e-12	+
II	15088272	15088476	CELE46B	0.44	+
II	15089690	15090109	CELE46B	0.2	+
II	15090310	15091754	HelitronY1_CE	2.6e-45	+
II	15091388	15092061	HelitronY1A_CE	8.8e-21	-
II	15091691	15092127	CELE2	8.6e-37	+
II	15091837	15092053	CERP3	6.7e-38	-
II	15093849	15094581	CELE46B	4.6e-157	-
II	15094634	15095706	HelitronY1_CE	1.2e-47	+
II	15095315	15096138	Helitron1_CE	8.5e-59	-
II	15095349	15096930	HelitronY1A_CE	3.6e-41	+
II	15095747	15097305	HelitronY1A_CE	9.8e-77	-
II	15098987	15099142	RC35S	0.053	-
II	15100086	15100609	Helitron1_CE	0.06	-
II	15100490	15101167	Helitron1_CE	1.5e-15	-
II	15101667	15101890	PALTTTAAA2	0.00051	-
II	15102621	15103006	CELE1	7.9e-48	+
II	15103014	15103909	HelitronY1A_CE	1.6e-18	+
II	15103450	15103705	CERP3	1.7e-43	-
II	15103616	15103798	MINISAT1_CE	4.5e-22	-
II	15104704	15106063	HelitronY1_CE	5e-49	-
II	15105065	15105439	CERP3	1.5e-61	+
II	15105885	15106522	PALTTTAAA3	1.5e-159	+
II	15106633	15107142	PALTTTAAA3	7e-157	+
II	15107771	15108791	HelitronY1A_CE	1.5e-34	-
II	15107820	15108240	CERP3	1.5e-35	-
II	15108017	15108386	CERP3	3.9e-58	+
II	15108786	15108932	PALTTTAAA1	0.014	+
II	15109012	15109076	PALTTAA2_CE	2.1	+
II	15110236	15110320	CERP2	0.33	+
II	15110701	15110840	CELE1	0.00022	+
II	15110965	15111495	Helitron1_CE	1.2e-26	-
II	15111106	15111525	CERP3	3.1e-30	+
II	15111110	15111400	CERP3	5.9e-64	-
II	15111969	15112082	CELE1	4.4e-25	+
II	15112736	15112869	PALTTAA3_CE	5e-36	+
II	15112877	15113270	PALTTAA3_CE	3.7e-118	-
II	15114204	15114291	HAT3_CE	2.9e-07	-
II	15114311	15114427	HAT3_CE	1.1e-07	-
II	15114547	15115136	IR3_CE	7e-181	+
II	15115276	15115346	PALTTAA1_CE	4.2e-14	-
II	15116357	15116590	CeRep3	0.00018	-
II	15116597	15116853	LONGPAL3	8e-40	-
II	15116856	15117145	LONGPAL3	1.5e-81	-
II	15117145	15117189	LONGPAL3	0.00098	+
II	15117642	15117927	Vingi-2_CE	1.3e-07	+
II	15118337	15118390	CELE7	0.0001	-
II	15119845	15119967	CELE2	2.2e-15	-
II	15120854	15121080	CEMUDR1	0.079	+
II	15120915	15121647	CELE46B	7.9e-158	+
II	15122334	15122703	CELE46B	4.1e-39	-
II	15123350	15123631	CERP3	1e-30	-
II	15123449	15124221	HelitronY1_CE	1.3e-56	+
II	15123937	15124377	CER8-I_CE	4.4e-06	+
II	15124148	15124246	CERP16	1.3e-10	-
II	15124177	15124313	LR9A	1.4e-06	+
II	15124709	15124905	PALTA4_CE	5.6e-60	-
II	15124905	15124964	CELE7	0.00067	-
II	15124970	15125114	CELE7	4.3e-32	-
II	15125155	15125196	CeRep52	42.0	-
II	15125230	15125287	CELE7	0.0021	+
II	15125294	15125441	CELE7	1.9e-27	+
II	15125486	15125528	CeRep52	11.0	-
II	15127436	15127657	CERP3	2e-21	+
II	15127519	15128021	CER15-1-I_CE	7e-39	+
II	15127593	15127876	CERP3	2.7e-52	+
II	15127603	15128167	Helitron1_CE	2.6e-22	+
II	15127917	15128186	CERP3	2.3e-48	+
II	15128173	15128217	LR9A	0.001	-
II	15128600	15128777	CERP16	1.5e-31	+
II	15131008	15131062	CER16-2-LTR_CE	0.0033	+
II	15132163	15132385	CERP3	4.2e-25	+
II	15132240	15133047	HelitronY1_CE	6.6e-42	+
II	15132337	15132625	CERP3	1.7e-50	+
II	15132592	15133031	CERP3	3e-73	+
II	15133349	15133556	CELE42	3.7e-64	+
II	15134147	15134438	Helitron1_CE	0.00052	-
II	15134149	15134288	RC35S	1.3e-18	+
II	15134580	15134623	CeRep52	4.3e-06	-
II	15137398	15137462	HAT3_CE	1.1e-07	+
II	15137455	15137574	HAT3_CE	8.4e-20	+
II	15137552	15137613	HelitronY3_CE	1.4	+
II	15137575	15138301	HelitronY1A_CE	2.8e-277	-
II	15138187	15138746	HelitronY1_CE	2e-192	-
II	15138748	15139128	HelitronY1_CE	2e-145	-
II	15139130	15139668	HelitronY1_CE	4.3e-178	-
II	15139269	15139830	HelitronY4_CE	1.2e-183	-
II	15139834	15140421	HelitronY4_CE	5.1e-200	-
II	15140418	15142897	Helitron1_CE	0.0	-
II	15142888	15143068	HAT3_CE	1.6e-47	+
II	15144742	15144820	CeRep52	0.63	-
II	15146219	15146390	CELE11	4.7e-05	+
II	15146220	15146314	CELE11	2.7e-06	-
II	15147614	15147753	IR1_CE	1.4e-17	+
II	15147784	15147931	IR1_CE	7.4e-17	+
II	15148292	15148382	CeRep52	0.0039	-
II	15148359	15148428	CeRep52	0.0008	-
II	15148839	15149415	CER15-1-I_CE	8.8e-30	+
II	15148974	15149650	Helitron1_CE	4.7e-13	+
II	15148991	15149241	CERP3	3.4e-52	+
II	15149128	15149320	MINISAT1_CE	3.9e-28	+
II	15149357	15149612	LR9A	1.9e-31	-
II	15150838	15150983	CERP1	1.5e-12	-
II	15151949	15151979	CeRep52	2.0	+
II	15155056	15155108	CeRep52	1.3e-05	-
II	15157248	15157362	PALTA5_CE	2.7e-09	-
II	15159008	15159056	CeRep52	0.00016	-
II	15160727	15161010	CERP3	2.9e-34	-
II	15160739	15161114	CERP3	1e-17	+
II	15162923	15163088	CELE14B	6.5e-38	-
II	15166794	15167184	HelitronY1A_CE	2.6e-18	-
II	15167703	15168450	HelitronY1_CE	2.1e-50	-
II	15167710	15169213	HelitronY1A_CE	1.3e-36	-
II	15168173	15168446	CERP3	1.1e-54	-
II	15169471	15169629	CELE7	2.2e-13	+
II	15170274	15170374	CELE11	6e-10	-
II	15170374	15170806	HAT1_CE	4.8e-134	+
II	15170783	15170860	PALTA5_CE	0.014	+
II	15170807	15170901	CELE11	2.1e-10	-
II	15171974	15173215	Mariner2_CE	0.0	+
II	15173800	15174129	CERP3	2.9e-20	+
II	15173873	15173984	CERP16	3.4e-23	-
II	15173938	15174144	CERP3	7.3e-28	-
II	15174081	15174198	CERP16	1e-11	-
II	15175680	15175783	CELE12B	1.3e-15	+
II	15176224	15176316	PALTTTAAA2	0.0016	+
II	15176341	15176400	CELE2	0.33	-
II	15177989	15178344	HAT1_CE	2.2e-101	+
II	15178230	15178383	LR9A	0.00018	-
II	15178613	15178766	CELE14B	1.3e-34	-
II	15179391	15179540	TC4	2.3e-05	+
II	15179440	15179543	TC4	2.3e-10	-
II	15179714	15179816	TC4	1.3e-10	+
II	15179721	15179866	TC4	1.8e-05	-
II	15180511	15180559	PALTTAA3_CE	0.88	+
II	15180583	15180662	LR9A	6.9e-08	+
II	15180664	15180922	CELE45	3.6e-89	-
II	15180924	15181070	CERP3	4.9e-25	-
II	15180977	15181165	CERP16	1.5e-44	-
II	15181041	15181432	CERP3	7.8e-27	-
II	15181304	15181492	CELE7	0.0055	+
II	15181368	15181588	LR9A	3.5e-21	+
II	15181540	15181860	CERP3	3.8e-40	-
II	15181557	15182355	Helitron1_CE	2.2e-11	-
II	15181786	15182010	CERP16	8.7e-48	-
II	15182053	15182353	CERP3	1.2e-31	-
II	15182057	15182571	CER15-1-I_CE	1.2e-25	-
II	15182265	15182537	CERP3	1.2e-40	-
II	15182268	15183039	Helitron1_CE	4.4e-13	-
II	15182463	15182687	CERP16	8.7e-48	-
II	15182680	15183114	CERP3	2.4e-20	+
II	15182730	15183048	CERP3	1.7e-35	-
II	15184297	15186057	HelitronY1A_CE	2.7e-25	+
II	15184471	15184684	CERP16	1.2e-43	-
II	15184680	15184789	LR9A	3.8e-25	+
II	15184724	15185084	CERP3	6.1e-37	-
II	15187737	15188356	Helitron1_CE	0.12	-
II	15188197	15189240	HelitronY1A_CE	1.7e-43	-
II	15188264	15188464	CERP16	2.2e-48	-
II	15188507	15189853	HelitronY1_CE	1e-69	+
II	15189729	15189929	PALTTTAAA2	1.1e-37	+
II	15190750	15190929	CELE14A	2.2e-50	+
II	15190974	15191012	CeRep52	0.45	+
II	15191567	15192130	HAT2_CE	1.2e-194	-
II	15192231	15192348	CeRep52	7.1e-13	+
II	15192415	15192529	CeRep52	3.5e-14	+
II	15193017	15193303	Helitron1_CE	0.13	+
II	15193636	15193843	CELE42	3.7e-59	+
II	15194621	15194858	CELE42	9e-72	+
II	15195649	15195735	PALTA5_CE	3e-08	+
II	15196090	15196257	LR9A	0.017	-
II	15196850	15197321	Helitron1_CE	0.00021	+
II	15197113	15197361	CERP3	2e-52	-
II	15197312	15197390	LR9A	0.005	-
II	15199374	15199414	MARINCE1	0.66	-
II	15200118	15200323	MARINCE1	1.3e-42	+
II	15200643	15201326	Helitron1_CE	1.3e-09	+
II	15201157	15201543	PALTTAA3_CE	0.014	+
II	15201775	15202823	HelitronY1_CE	1.3e-52	+
II	15201911	15202501	HelitronY1_CE	5.5e-54	-
II	15202234	15202549	CERP3	8.4e-58	-
II	15202411	15202774	CERP3	3.5e-69	-
II	15203165	15203295	CELE11	1.1e-10	+
II	15204429	15204558	PALTA5_CE	8.1e-11	-
II	15204511	15204600	Tc1A	2.0	+
II	15204972	15205155	CELE42	7.8e-46	-
II	15206039	15206073	PALTA4_CE	4.6	-
II	15206599	15206835	CELE42	1.3e-69	+
II	15207131	15207270	CELE14A	1.4e-41	+
II	15207587	15207755	IR3_CE	1.8	+
II	15208308	15208489	CELE46B	0.29	-
II	15208905	15209039	PALTTTAAA2	7.9e-07	+
II	15209209	15209265	PALTTTAAA2	0.00078	+
II	15209664	15210231	IR3_CE	2.4e-169	+
II	15210355	15210601	CELE46B	0.25	+
II	15210513	15210840	CERP3	2.4e-34	-
II	15210682	15211310	HelitronY4_CE	4.3e-50	-
II	15210816	15211060	CERP3	5.9e-54	-
II	15210998	15212277	HelitronY1A_CE	1.2e-35	-
II	15211520	15212062	HelitronY1_CE	2.4e-48	+
II	15211610	15211857	CERP3	3.8e-52	+
II	15213145	15213263	CELE14B	4.4e-24	+
II	15213338	15213593	PALTA4_CE	4.8e-42	-
II	15213606	15213833	CELE2	1.2e-49	-
II	15214387	15214939	HelitronY1_CE	5.4e-41	-
```
