## Supplementary material for "A lineage-resolved multimodal single-cell atlas reveals the genomic dynamics of early *C. elegans* development": Code and external data: ce11.repeats.bed (part 2 of 4)

```
II	15214567	15215905	HelitronY1_CE	9.6e-78	+
II	15216167	15216307	CELE14B	3.2e-27	+
II	15216675	15216912	PALTTAA1_CE	9.6e-52	-
II	15216896	15217511	PALTTAA3_CE	2.1e-86	+
II	15217499	15217728	PALTTAA1_CE	1.9e-60	+
II	15219440	15219679	HAT3_CE	7.4e-08	+
II	15219480	15219534	PAL3A_CE	2e-08	-
II	15219549	15219628	CELE2	2.1e-11	+
II	15219738	15219973	CERP16	2.4e-09	+
II	15219773	15219944	CERP3	4e-22	-
II	15219825	15220122	CERP3	5.6e-30	+
II	15219862	15220057	MINISAT1_CE	1.4e-36	-
II	15219927	15220122	MINISAT1_CE	1e-39	-
II	15219971	15220175	RC35	0.0015	-
II	15220818	15220977	CeRep5	0.21	+
II	15220952	15221092	RC35	0.019	+
II	15221962	15222133	PAL3A_CE	2.1e-05	+
II	15222152	15222769	PALTTAA3_CE	2.3e-183	-
II	15226886	15227051	CELE2	7.2e-13	+
II	15227071	15227336	CELE2	2.3e-31	-
II	15227328	15227652	CELE2	3e-51	+
II	15227643	15227930	CELE2	1.1e-37	+
II	15228069	15228245	CELE14B	6.5e-46	+
II	15228663	15228915	CELE46B	0.00028	+
II	15228730	15229024	PALTTTAAA2	1.2e-07	-
II	15229648	15229794	CER1	14.0	+
II	15229849	15230002	CELE1	6.4e-43	+
II	15229849	15230082	PALTA4_CE	5e-30	+
II	15230821	15231493	CELE46B	4.4e-155	+
II	15231847	15232262	CER1	0.64	-
II	15232297	15232357	CELE42	1.3e-10	+
II	15232347	15232441	CELE42	6e-10	-
II	15234787	15235191	CELE46B	2.3e-82	+
II	15235216	15235600	CELE46B	3.1e-61	-
II	15236009	15236954	HelitronY1A_CE	3.3e-27	-
II	15237805	15237957	PALTTAA3_CE	1.1e-08	-
II	15237920	15238014	PALTTAA1_CE	2.5	+
II	15237950	15238015	PALTTAA3_CE	0.0055	+
II	15238026	15238110	PALTTAA3_CE	8.6e-06	-
II	15238151	15238227	PALTTAA3_CE	0.001	+
II	15238229	15238574	PALTTAA3_CE	7.1e-41	-
II	15238548	15238645	CER1	21.0	+
II	15238663	15238937	PALTTAA3_CE	1.4e-09	-
II	15238899	15238952	PALTTAA1_CE	11.0	+
II	15239360	15239523	PALTTAA3_CE	0.0012	+
II	15240529	15240614	LR9A	6.8e-07	+
II	15240549	15240648	CERP16	2.3e-06	+
II	15240575	15241771	HelitronY1_CE	3.4e-88	+
II	15243097	15244418	HelitronY1A_CE	5.2e-20	+
II	15243949	15244274	CELE2	1.5e-64	-
II	15245102	15245874	Helitron1_CE	0.0099	+
II	15246060	15246263	CELE1	2.4e-27	+
II	15246270	15246409	CELE2	9.8e-25	+
II	15246412	15246528	CELE14A	8.9e-23	-
II	15246552	15246816	CELE2	4.7e-44	+
II	15246974	15247205	CeRep3	1.5e-05	-
II	15248413	15248505	CELE2	1.8e-16	+
II	15248491	15248554	PALTTAA2_CE	4.9	+
II	15249601	15250504	CERP4	1e-294	+
II	15250879	15251136	PALTTAA1_CE	6.2e-47	+
II	15251136	15251327	PALTTAA1_CE	1.3e-51	+
II	15252126	15252625	Helitron1_CE	0.0026	+
II	15252230	15252428	CERP16	3.8e-41	-
II	15252418	15252526	LR9A	1e-18	+
II	15252510	15252638	CERP3	1.9e-19	-
II	15252767	15252869	CERP16	1.8e-06	+
II	15255719	15255799	CELE2	1.7	+
II	15255896	15255963	PALTA5_CE	0.75	-
II	15256967	15257143	TIR9TA1_CE	6.3	-
II	15257839	15258205	DNA-3-1_CE	3.3e-09	+
II	15257869	15258036	CELE11	1e-08	-
II	15257903	15258025	PALTA5_CE	2.7e-18	+
II	15258055	15258192	PALTA5_CE	1.4e-10	-
II	15258096	15258205	PALTA5_CE	7.1e-12	+
II	15259079	15259153	TC5A	20.0	+
II	15259100	15259217	PALTA5_CE	2.1e-11	-
II	15259168	15259239	Tc1A	1.7	+
II	15259712	15260055	PALTTTAAA2	0.065	-
II	15259837	15259924	PALTA5_CE	0.00023	-
II	15260017	15260138	PALTA5_CE	1.1e-08	-
II	15260055	15260156	PALTA5_CE	5.9e-10	+
II	15260254	15260429	CELE14A	4.8e-49	+
II	15260580	15260645	PALTA5_CE	0.89	-
II	15261625	15261741	PALTA5_CE	2.8e-11	+
II	15261671	15261801	TC5A	52.0	+
II	15261723	15261791	Tc1A	13.0	+
II	15262544	15262869	Tc1A	17.0	+
II	15262641	15262776	CELE11	0.00034	-
II	15262660	15262924	Tc1A	0.00089	-
II	15262784	15262909	PALTA5_CE	3e-09	-
II	15263636	15264549	HelitronY1A_CE	6.4e-20	-
II	15265128	15265448	DNA-3-1_CE	8.4e-10	-
II	15265133	15265265	PALTA5_CE	2.6e-13	+
II	15265319	15265450	PALTA5_CE	4.8e-18	+
II	15265362	15265620	LONGPAL1	0.04	+
II	15265474	15265797	PALTA1_CE	1.4e-10	-
II	15265493	15265622	PALTA5_CE	9.9e-18	+
II	15265628	15265762	PALTA5_CE	3.7e-15	-
II	15265681	15265797	PALTA5_CE	1e-10	-
II	15266857	15267149	PALTA1_CE	7.9e-08	+
II	15266881	15267015	PALTA5_CE	6.6e-22	-
II	15267038	15267167	PALTA5_CE	6.2e-22	-
II	15267048	15267291	DNA-3-1_CE	0.045	-
II	15267188	15267310	PALTA5_CE	5.4e-16	-
II	15267314	15267431	PALTA5_CE	4.8e-15	-
II	15267856	15267954	PALTA5_CE	1.2e-06	+
II	15267946	15268033	Tc1A	28.0	-
II	15267974	15268102	PALTA5_CE	1.4e-10	-
II	15268509	15268667	TIR23T5A_CE	15.0	+
II	15268565	15268696	PALTA5_CE	3.4e-14	-
II	15268710	15268839	PALTA5_CE	5e-19	-
II	15268723	15268986	DNA-3-1_CE	1.2	-
II	15268880	15269012	PALTA5_CE	7e-21	-
II	15268894	15269171	DNA-3-1_CE	1.8	-
II	15269050	15269164	PALTA5_CE	1.7e-13	-
II	15269231	15269346	PALTA5_CE	5.9e-07	+
II	15270992	15271288	LONGPAL1	1.1	+
II	15271066	15271251	PALTA5_CE	1e-12	-
II	15271147	15271257	PALTA5_CE	7.8e-16	+
II	15271157	15271537	PALTA1_CE	7.7e-09	-
II	15271427	15271569	CELE14B	1.2e-39	-
II	15272080	15272194	PALTA5_CE	5.2e-17	-
II	15272080	15272278	TC4	0.00037	+
II	15272265	15272558	CELE7	1.1e-15	+
II	15272609	15272741	PALTA5_CE	1.3e-17	+
II	15272630	15272902	TC4	1.2e-06	+
II	15272756	15272884	PALTA5_CE	1.5e-20	-
II	15273603	15273788	PALTA5_CE	1e-28	+
II	15273746	15273879	CELE14B	1.6e-18	-
II	15273885	15273941	PALTA5_CE	0.029	+
II	15277759	15277826	CELE46B	0.77	+
III	569	836	CER16-I_CE	0.00014	-
III	696	836	CER16-2-I_CE	4.2e-22	-
III	837	1267	CER16-2-LTR_CE	2.6e-39	-
III	2197	2501	PALTTTAAA1	7.8e-68	+
III	2504	2660	PALTTTAAA1	2.4e-32	+
III	5776	5965	CeRep4	4.3e-21	-
III	6456	6637	CeRep4	5.7e-21	-
III	8276	8568	PALTA5_CE	4.9e-25	+
III	8976	9021	CeRep4	1.4e-07	+
III	9108	9238	CeRep4	6.4e-07	+
III	9440	9755	PALTA5_CE	2.5e-47	+
III	10103	10374	PALTA5_CE	1.1e-50	+
III	11541	11608	PALTA5_CE	12.0	-
III	11987	12141	CeRep4	2.2e-11	+
III	12638	12944	PALTA5_CE	1.1e-48	+
III	14104	14202	PALTA5_CE	8.5e-10	-
III	14223	14506	PALTA5_CE	9e-45	-
III	14992	15048	RC35S	0.0079	-
III	15032	15286	PALTA5_CE	4e-48	+
III	16618	16799	RC35	0.018	-
III	17568	17892	PALTA5_CE	8.1e-64	-
III	17790	17940	Tc1A	0.0032	-
III	18408	18679	PALTA5_CE	4.8e-47	+
III	19062	19186	PALTA5_CE	6.1e-14	+
III	19081	19322	DNA-3-1_CE	2.4e-05	+
III	19209	19331	PALTA5_CE	2.4e-13	+
III	19934	19974	TC5A	38.0	-
III	20971	21025	CeRep5	0.00014	+
III	21031	21264	CeRep5	3.5e-28	-
III	21855	21914	PALTTAA2_CE	0.22	-
III	24632	24800	IR3_CE	34.0	-
III	24752	24944	CERP16	1.3e-50	-
III	24767	25512	Helitron1_CE	2.1e-14	+
III	24922	25045	LR9A	7.6e-28	+
III	24971	25207	CERP3	1.4e-37	-
III	25064	25264	MINISAT1_CE	3e-32	-
III	26324	26508	CELE14B	6.9e-51	+
III	26510	26696	CELE14B	1.3e-52	+
III	33296	33588	PALTA5_CE	3.1e-62	+
III	34477	34722	PALTA5_CE	3.9e-26	+
III	34683	35371	HelitronY1_CE	1e-41	-
III	36378	36460	CELE14B	2.7e-13	+
III	36448	36976	PALTTTAAA1	1.3e-142	-
III	36925	37026	CELE14B	2e-07	+
III	37026	37104	TIR9TA1B_CE	2.1e-16	-
III	38348	39112	HelitronY1A_CE	5.1e-130	-
III	40028	40592	HelitronY1_CE	4.3e-43	-
III	43902	44079	RC35	0.017	-
III	45015	45332	PALTA5_CE	2.8e-47	-
III	45762	46048	PALTA5_CE	3.9e-65	-
III	46270	46346	Tc1A	9.8	-
III	46297	46645	PALTA5_CE	5.5e-64	-
III	46934	47241	PALTA5_CE	7.1e-48	+
III	47720	48066	PALTA5_CE	2.1e-70	+
III	49795	49827	LmeSINE1c	1.2	-
III	50538	50601	LmeSINE1c	0.76	-
III	52477	52665	CELE11	2.1e-06	-
III	52535	52821	PALTA5_CE	1.3e-56	+
III	54140	55390	NDNAX3_CE	0.0	+
III	55783	56297	TC4	2.8e-63	+
III	56821	57289	TC4	1.8e-06	-
III	58928	59308	NDNAX3_CE	3.8e-137	+
III	60852	60954	IR3_CE	6e-13	+
III	60989	61025	PALTTAA3_CE	2.1	+
III	61208	61566	CERP4	1.8e-77	+
III	61492	61612	CERP4	8.8e-24	-
III	61607	61679	CERP4	5.1e-15	-
III	62198	62405	CELE14A	2.5e-32	-
III	62788	62898	CELE11	0.09	+
III	68394	68649	CeRep3	9.1e-09	+
III	69441	69555	RC35	0.0029	-
III	69878	70166	CeRep5	7.6e-32	+
III	69959	70453	Helitron1_CE	2.2e-06	-
III	70087	70217	CeRep5	0.00014	-
III	70199	70476	CeRep5	2.3e-37	+
III	70701	72023	HelitronY1A_CE	1.7e-37	+
III	71160	71441	CeRep5	8.5e-40	-
III	72425	73566	HelitronY1A_CE	3.8e-36	+
III	72521	72770	CeRep5	2.3e-37	-
III	73946	74791	HelitronY1A_CE	2.6e-22	-
III	74678	74837	Tc1A	85.0	+
III	75094	76588	HelitronY1A_CE	2.1e-41	+
III	77103	78258	HelitronY1A_CE	5.2e-29	+
III	77293	77501	CeRep5	2.7e-28	-
III	77928	78204	CeRep5	6.5e-31	+
III	80088	80936	Helitron1_CE	5.6e-08	+
III	80115	80358	CeRep5	1.9e-37	+
III	80396	80610	CeRep5	4.3e-29	-
III	80584	81359	Helitron1_CE	0.025	-
III	80882	81698	HelitronY1A_CE	2e-17	+
III	81527	81779	CER1	0.0017	+
III	81594	81843	PALTTTAAA2	0.013	-
III	82163	82325	CeRep5	1e-27	-
III	82261	82433	RC35S	0.0012	+
III	82336	82386	CeRep5	1.3e-11	-
III	82494	82701	CeRep5	3.1e-30	-
III	82753	82846	CeRep5	2.2e-09	-
III	82831	83118	CeRep5	6.2e-30	-
III	83292	83443	CER1	11.0	+
III	83332	83460	CER1	0.94	-
III	83536	83683	PALTTAA3_CE	1.2	-
III	83583	83741	TIR43YW1_CE	0.032	-
III	83758	83871	IR3_CE	15.0	-
III	84068	84199	PALTTAA1_CE	25.0	-
III	84397	84660	CELE7	4.1e-05	+
III	84414	84839	Helitron1_CE	0.018	+
III	84778	84951	RC35	0.00013	-
III	85314	85421	CeRep56	0.04	-
III	86364	86587	CERP2	1.9e-05	-
III	87822	87914	CELE46B	0.59	-
III	88357	88408	IR3_CE	36.0	+
III	88382	89039	HelitronY1A_CE	2.7e-19	-
III	89294	89382	CeRep3	3.4e-07	+
III	89798	89986	CeRep5	1.2e-15	+
III	89943	90098	RC35S	2.9e-05	+
III	90081	90289	CeRep5	2.3e-19	+
III	90815	90999	CeRep4	3.6e-15	+
III	91011	91087	PALTTAA2_CE	2.7	+
III	91263	91372	PALTTAA2_CE	7.2e-15	-
III	91334	91516	CeRep4	9.9e-18	+
III	91990	92170	CeRep4	2.6e-16	-
III	92170	92204	PALTTAA2_CE	8.7	+
III	92183	92372	CeRep4	2.6e-18	+
III	92768	92896	PALTTAA2_CE	1.1e-13	-
III	92855	93045	CeRep4	7.8e-20	+
III	93279	93394	PALTTAA2_CE	3.3e-16	-
III	93355	93544	CeRep4	2.6e-14	+
III	93757	93819	PALTTAA2_CE	0.59	+
III	94631	94681	PALTTAA2_CE	16.0	+
III	95393	95938	Helitron1_CE	0.13	-
III	95802	95974	CeRep4	0.00028	-
III	96548	96726	CELE14B	2.9e-49	-
III	96727	96853	CELE11	5.5e-05	+
III	97789	98150	CERP3	3.5e-29	-
III	97842	98063	LR9A	2.6e-34	+
III	97926	98237	PALTTTAAA2	0.047	+
III	98985	99377	CERP3	9.2e-30	-
III	99038	99259	LR9A	2.5e-34	+
III	105655	106077	NDNAX3_CE	1.6e-137	-
III	106435	106849	NDNAX3_CE	4.2e-135	-
III	110377	111568	NDNAX3_CE	0.0	-
III	111565	111763	NDNAX3_CE	2.9e-63	-
III	111678	113172	NDNAX2_CE	0.0	+
III	113162	113854	NDNAX2_CE	3.8e-218	+
III	119282	119460	CELETC2	0.0076	+
III	120810	121010	RC123	4e-32	-
III	120923	121077	HelitronY2_CE	1.5e-17	-
III	121012	121107	RCA1	1.4e-13	+
III	122418	122587	CELE14B	5.8e-44	-
III	122828	122949	CELE46A	1.4e-06	-
III	123242	123375	LR9A	0.00036	-
III	123280	123376	LR9A	7.3e-05	+
III	123319	123375	CERP16	3.8e-10	-
III	123440	123832	CELE46A	1.5e-109	-
III	123835	123902	NPAL0A_CE	1.8e-09	-
III	125079	125356	TC5B	0.037	+
III	126747	126963	MARINCE1	1.4e-41	-
III	127417	127661	MARINCE1	0.17	+
III	128779	128915	MIRAGE1	4.6e-30	-
III	129226	129464	MIRAGE1	3.3e-29	-
III	133143	133335	LR9A	1.3e-38	+
III	133151	133871	Helitron1_CE	6.7e-30	-
III	133370	133831	CERP3	1.1e-59	-
III	134630	134992	Tc3	1.8e-37	+
III	135862	136057	Tc3	5e-07	-
III	139494	139700	PAL8C_1	2.9e-06	+
III	141874	142044	CELE11	3.7e-16	+
III	146724	146966	HelitronY2_CE	7.2e-78	+
III	151027	151073	TIR9TA1_CE	3.3e-05	+
III	151126	151172	TIR9TA1B_CE	0.16	-
III	151142	151230	HATN1_CE	2.0	-
III	151180	151440	TIR9TA1_CE	1.2e-31	+
III	152130	152383	PALTTAA3_CE	7.9e-30	-
III	152130	152547	CELE46A	1.6e-05	+
III	152386	153164	Helitron1_CE	0.13	+
III	152415	152559	PALTTAA3_CE	2.3e-15	+
III	153631	153820	CELE14B	5.7e-49	-
III	154078	154184	CELE14B	1.2e-24	-
III	154180	154303	PALTTTAAA2	1e-06	+
III	155339	155447	CeRep52	5.9e-09	+
III	155437	155554	CeRep52	2.9e-11	+
III	155515	155623	CeRep52	1.8e-12	+
III	155587	155694	CeRep52	1.6e-10	+
III	155684	155790	CeRep52	9.1e-07	+
III	155763	155871	CeRep52	1.2e-06	+
III	155842	155966	CeRep52	2.7e-05	+
III	157973	158204	TIR9TA1_CE	5.3e-60	-
III	158210	158347	HAT1_CE	1e-22	+
III	158343	158433	LR9A	0.044	-
III	159630	159774	CELE14A	1.9e-30	+
III	160888	161250	TC5A	7.5e-137	+
III	161250	161918	TC5A	3.6e-255	+
III	161941	162113	CELE14B	3.5e-47	-
III	162776	163144	HAT1_CE	2.5e-109	-
III	165346	165396	HAT4_CE	1.3e-07	+
III	165469	165497	TIR9TA1_CE	8.4	-
III	166452	166920	TC5B	7.8e-108	+
III	166938	167105	TC5B	9.3e-26	+
III	168175	168674	CER15-1-I_CE	1.9e-17	+
III	168489	169027	CER15-1-I_CE	6.5e-22	+
III	169702	169875	CELE14A	3e-46	-
III	172811	172906	CERP16	6.1e-10	+
III	172843	173264	CERP3	4e-52	+
III	173202	173328	LR9A	7.2e-20	-
III	173303	173511	CERP16	8.2e-50	+
III	173434	173552	CERP16	1.7e-08	-
III	175020	175113	TIR9TA1B_CE	1.1e-08	+
III	175158	175350	CELE42	3.4e-49	-
III	175401	175472	TIR9TA1B_CE	1.2e-12	+
III	178357	178485	CELE45	0.4	-
III	180529	180575	HAT4_CE	1.2e-05	+
III	180557	180604	HAT4_CE	4.5e-09	+
III	183104	183190	PALTTTAAA1	5.9e-16	-
III	183330	183503	CELE2	1.1	-
III	183643	183772	CeRep5	0.19	+
III	183931	184104	CeRep5	2.2e-25	+
III	183979	184168	LONGPAL2	0.022	+
III	184167	184357	CeRep5	1.1e-23	+
III	184445	184465	PALTTAA2_CE	4.8	+
III	185249	185327	TIR54TA1_CE	2.6e-16	+
III	185937	186129	HelitronY3_CE	5.6e-70	-
III	187416	187581	RC35	0.0054	+
III	188232	188380	RC35S	0.048	-
III	188445	188644	PALTTTAAA3	0.13	+
III	188508	188674	PALTTTAAA1	0.00052	+
III	188613	188820	CELE46B	0.73	+
III	190001	190215	NDNAX1_CE	2.8	+
III	191106	191198	CeRep5	0.42	-
III	191476	191646	NDNAX1_CE	1.6	-
III	192357	192765	CELE46B	0.0021	-
III	195457	195637	RC35	0.0019	+
III	195545	196955	HelitronY1A_CE	5e-29	+
III	197294	197707	Helitron1_CE	0.1	-
III	197325	197381	PALTA4_CE	5.0	+
III	197414	197544	RC35	0.018	-
III	197467	197765	CeRep5	1.1e-05	-
III	197637	197843	CeRep5	0.017	+
III	200325	201114	PAL5A_CE	2.3e-293	-
III	201051	202202	Chapaev-2_CE	1.5e-05	+
III	201431	203067	HelitronY1A_CE	2.1e-50	+
III	203274	203964	Helitron1_CE	1.2e-07	+
III	206672	206786	CeRep52	1e-22	+
III	206765	206873	CeRep52	5.2e-19	+
III	208241	208851	Helitron1_CE	0.043	-
III	208328	208507	CELE14B	2.3e-50	+
III	208573	208771	CELE46A	0.55	-
III	208794	208871	IR3_CE	79.0	-
III	210114	210325	CELE42	4.2e-56	-
III	210592	210945	CERP3	4.2e-30	-
III	210707	211376	Helitron1_CE	1.4e-28	+
III	210810	211102	CERP3	3e-53	+
III	211041	211417	CERP3	5.9e-62	+
III	211698	211944	HelitronY2_CE	1.2e-78	+
III	211699	212391	Helitron1_CE	1.3e-06	+
III	212519	212597	IR3_CE	31.0	+
III	213326	213379	IR3_CE	100.0	+
III	214980	215410	HAT1_CE	6.3e-139	+
III	216124	216367	HAT1_CE	1.3e-48	-
III	216813	217335	HAT2_CE	4.5e-157	+
III	217592	217705	LR9A	3.1e-14	+
III	219170	219381	NDNAX1_CE	1.9	+
III	219575	219816	RC35	0.012	+
III	220097	220361	PALTA5_CE	1.2e-53	-
III	221036	221115	TIR54TA1_CE	4.9e-20	+
III	221247	221396	RC35	0.0014	+
III	221687	222326	Helitron1_CE	0.25	+
III	221759	222009	PALTA5_CE	1.5e-56	+
III	222167	222210	CELE14A	12.0	-
III	222263	222525	PALTA5_CE	1.6e-53	+
III	222589	222885	PALTA5_CE	2.7e-51	+
III	223524	223637	Tc1A	39.0	-
III	223596	223904	PALTA5_CE	3.7e-68	+
III	224342	224652	PALTA5_CE	2.2e-52	+
III	224658	225220	PALTA1_CE	0.0001	-
III	224958	225283	PALTA5_CE	9.6e-70	+
III	225214	225311	Tc1A	0.027	+
III	225911	226014	IR3_CE	31.0	-
III	226469	226652	CELE14B	1.4e-57	-
III	227068	227352	PALTA5_CE	1.3e-64	-
III	229122	229202	PALTTAA2_CE	13.0	-
III	230607	230908	PALTA5_CE	4.3e-63	+
III	231239	231444	PALTA5_CE	2.2e-42	+
III	231297	231523	LONGPAL1	53.0	-
III	231572	231703	PALTA5_CE	3.6e-19	-
III	231573	231755	PALTA2_CE	47.0	+
III	231728	231798	PALTA5_CE	2.8e-05	+
III	231926	231990	PALTA5_CE	0.00026	+
III	232206	232286	CeRep4	0.00043	-
III	232530	232628	CeRep5	0.39	-
III	232627	232743	PALTTAA2_CE	1.7e-11	-
III	232704	232793	CeRep4	0.0022	+
III	232775	232949	PALTTAA2_CE	6.9e-20	-
III	233529	233604	CELE12A	1.1e-18	+
III	234785	234878	CeRep5	0.0079	-
III	235178	236950	HelitronY1A_CE	4.8e-54	-
III	235910	237248	HelitronY1_CE	3.9e-54	-
III	236512	237524	HelitronY1A_CE	1.8e-29	+
III	237338	238199	Helitron1_CE	0.00019	+
III	237484	237784	PALTTTAAA2	9.5e-06	+
III	238019	238348	PALTTTAAA2	0.088	+
III	238116	239090	HelitronY1A_CE	3.7e-34	-
III	238688	239906	HelitronY1A_CE	5.2e-55	+
III	239231	240564	HelitronY1_CE	2.6e-63	-
III	239865	241567	HelitronY1A_CE	1.2e-30	+
III	241503	241775	RC35	0.00069	+
III	241983	242160	CER1	0.26	+
III	242352	242526	CER1	0.24	-
III	244553	244666	PALTTAA3_CE	0.54	-
III	245018	246021	HelitronY1A_CE	1.1e-27	-
III	245798	246674	HelitronY1A_CE	1.1e-19	+
III	247064	248582	HelitronY1_CE	2.6e-51	+
III	248199	249470	HelitronY1A_CE	1.3e-33	+
III	248566	250064	HelitronY1_CE	4.1e-42	+
III	249430	250703	HelitronY1A_CE	1.7e-39	+
III	249896	251224	HelitronY1_CE	3.6e-44	-
III	250085	251753	HelitronY1_CE	9.1e-43	+
III	250970	252087	HelitronY1A_CE	7.2e-22	-
III	251385	252409	HelitronY1A_CE	2e-21	-
III	251951	253222	HelitronY1A_CE	2.9e-50	+
III	252944	253710	Helitron1_CE	0.00041	+
III	253608	254157	HelitronY1A_CE	2.1e-29	+
III	254455	254531	CeRep5	0.33	+
III	254871	256510	HelitronY1_CE	6e-43	+
III	256585	256640	LmeSINE1c	1.6	-
III	256652	257447	Helitron1_CE	3.3e-09	-
III	257075	257223	CeRep5	2.1e-09	+
III	258197	258324	CeRep5	2.1e-05	+
III	258281	258408	CeRep5	0.27	-
III	258352	259854	HelitronY1A_CE	1.8e-32	+
III	259884	260451	Helitron2_CE	3.9e-90	-
III	260414	260608	CER1	21.0	-
III	260473	261169	HelitronY1A_CE	3.5e-24	-
III	261550	261626	IR3_CE	21.0	-
III	261648	262230	Helitron2_CE	7.5e-77	+
III	261851	262421	Helitron2_CE	2.3e-70	+
III	262310	262500	RC123	4e-42	+
III	262396	263407	Helitron2_CE	3.7e-96	+
III	263013	263648	Helitron1_CE	7.3e-06	-
III	263543	263735	RC35	0.0039	+
III	263628	264249	Helitron1_CE	1.1e-06	-
III	263927	264780	HelitronY1A_CE	5.8e-37	-
III	264532	265130	Helitron1_CE	4.5e-07	+
III	265267	265321	LmeSINE1c	5.6	-
III	265303	266217	Helitron1_CE	5.6e-11	-
III	266869	266943	PALTA2_CE	3.4	-
III	266908	267119	CeRep5	4.9e-12	+
III	267148	267234	CeRep5	1.9e-15	+
III	267246	267338	CeRep5	2.1e-10	+
III	267350	267440	CeRep5	3.1e-15	+
III	267451	267526	CeRep5	2.6e-13	+
III	267552	267639	CeRep5	3.6e-15	+
III	267653	267742	CeRep5	1.1e-14	+
III	267754	267843	CeRep5	1.4e-14	+
III	267855	267944	CeRep5	1.4e-12	+
III	267956	268046	CeRep5	1.3e-14	+
III	268057	268146	CeRep5	2.1e-11	+
III	268158	268247	CeRep5	1.4e-14	+
III	268259	268336	CeRep5	2.1e-12	+
III	268360	268528	CeRep5	6.8e-15	+
III	268793	269547	HelitronY1A_CE	1.5e-25	-
III	269402	269654	CeRep5	8e-11	+
III	269658	269699	CeRep5	3.4e-07	+
III	269721	270012	Chapaev-2_CE	1.2e-57	-
III	271377	271621	Chapaev-2_CE	1.5e-22	-
III	272113	272219	CeRep5	4e-17	+
III	272197	273604	HelitronY1_CE	4e-61	+
III	273056	273514	CERP3	2.7e-72	-
III	273185	274069	Helitron1_CE	1.1e-60	-
III	273456	275305	HelitronY1A_CE	5.1e-130	-
III	274465	275846	HelitronY1_CE	2.9e-86	+
III	275238	276367	HelitronY1_CE	4.7e-109	-
III	275246	277075	HelitronY1A_CE	6e-97	-
III	277083	277149	LmeSINE1c	2.1	-
III	277131	278202	Helitron1_CE	6e-10	-
III	277709	277891	CeRep5	3e-16	+
III	277880	278127	CeRep5	5.5e-25	+
III	278115	278931	Helitron1_CE	0.00012	-
III	278116	278370	CeRep5	4.7e-25	+
III	278351	278590	CeRep5	1.3e-24	+
III	278580	278839	CeRep5	2.6e-30	+
III	279185	279264	PALTTAA3_CE	1.8	-
III	279659	280637	HelitronY1A_CE	8.6e-18	+
III	280358	281253	Helitron1_CE	0.00087	+
III	280742	280952	CeRep5	1.1e-19	+
III	280962	281098	CeRep5	6.8e-18	+
III	281112	281252	CeRep5	5.2e-19	+
III	281262	281359	CeRep5	5.2e-19	+
III	281585	282634	HelitronY1A_CE	8.2e-28	-
III	282900	284110	HelitronY1A_CE	3.7e-20	-
III	284332	284371	CeRep5	3.6e-07	+
III	284412	284483	CeRep5	5e-11	+
III	284506	284573	CeRep5	4.8e-13	+
III	284596	284655	CeRep5	2.4e-06	+
III	284657	284773	CeRep5	9.9e-14	+
III	284787	284933	CeRep5	4.5e-16	+
III	285139	285264	CER1	9.1	-
III	285508	285670	CeRep5	1.2e-15	+
III	285721	285833	CeRep5	9.5e-18	+
III	285847	285986	CeRep5	2.3e-15	+
III	286029	286093	CeRep5	2.9e-10	+
III	286106	286265	CeRep5	1e-22	+
III	286257	286415	CeRep5	2.6e-19	+
III	286469	286628	CeRep5	6.9e-17	+
III	286579	288003	HelitronY1A_CE	1e-20	+
III	288781	290454	HelitronY1A_CE	1.4e-54	-
III	289585	290798	HelitronY1_CE	8.6e-66	+
III	290291	292097	HelitronY1A_CE	2.8e-110	-
III	291055	292452	HelitronY1A_CE	1.8e-68	-
III	292729	293803	HelitronY1A_CE	7.7e-47	-
III	293666	294454	Helitron1_CE	0.0012	+
III	295023	295206	CELE14B	2.3e-39	+
III	295218	295396	CELE14B	6.1e-44	-
III	296874	297077	TIR54TA1_CE	1.2e-62	-
III	297092	297126	CELE2	1.9	-
III	297910	298268	PALTA3_CE	4e-114	+
III	298906	299089	CELE14B	3.9e-52	-
III	300781	300947	CELE14B	2.3e-44	-
III	300997	301216	IR4	4.1e-70	-
III	301511	303088	NDNAX3_CE	0.0	+
III	303178	303376	CEMUDR1	1.5e-06	+
III	303405	304311	CERP4	9.5e-292	+
III	304450	304655	CEMUDR1	1.1e-08	-
III	305000	305237	PALTTAA1_CE	5.1e-68	-
III	305241	305377	PALTTAA1_CE	2.1e-15	+
III	305310	305543	CELE42	2.8e-69	-
III	305541	305588	CELE14B	5e-05	-
III	305598	306308	Helitron1_CE	7.8e-05	-
III	305881	307120	HelitronY1A_CE	2.5e-20	+
III	306856	307028	CELE14B	2e-44	+
III	309581	310026	IR3_CE	5.3	+
III	311173	311307	CER3-1-LTR_CE	0.26	-
III	312705	313055	PALTTTAAA3	3.1	-
III	313488	314140	Helitron1_CE	8.1e-05	-
III	314879	314963	CeRep5	0.11	+
III	315916	316153	IR3_CE	39.0	+
III	316063	316854	PAL5A_CE	6.3e-294	-
III	317119	317849	HelitronY4_CE	3.9e-54	+
III	317782	317886	HelitronY2_CE	5e-16	+
III	317828	318468	Helitron2_CE	3.4e-99	+
III	318338	318555	RC123	1.9e-51	+
III	318435	319061	Helitron2_CE	1.2e-95	+
III	318941	319162	RC123	2.7e-54	+
III	319040	319972	Helitron2_CE	3.5e-108	+
III	319720	320952	HelitronY1A_CE	6.4e-25	+
III	320526	321300	PAL5A_CE	9.9e-279	+
III	322148	322379	CeRep3	0.00031	-
III	323376	323607	CeRep3	0.00034	-
III	329199	329429	CeRep3	0.0002	-
III	329508	329739	CeRep3	0.00024	-
III	329813	330045	CeRep3	0.00027	-
III	335172	335540	CELE1	9.1e-76	-
III	338568	338986	CELETC2	1.6e-115	-
III	339141	339572	CELETC2	5.1e-137	+
III	342370	342533	CELE14A	2.2e-40	+
III	343790	343872	CELE46B	0.002	-
III	349162	349341	CELE14B	5.1e-53	-
III	351410	351598	CELE14B	4.7e-47	+
III	353473	353642	CELE14A	2.4e-44	+
III	355449	355551	PAL9A_CE	1.5e-11	-
III	355480	355551	NPALTA1_CE	8.8e-15	-
III	355578	355800	PAL9A_CE	2.6e-09	+
III	355730	355799	NPALTA1_CE	2.9e-12	+
III	355852	356015	CELE14B	8.4e-42	-
III	356135	356321	CELE14B	1.4e-58	-
III	356349	356453	PALTTAA3_CE	0.42	-
III	357127	357263	CELE14B	2.9e-27	+
III	358235	358379	PAL3A_CE	2.7e-36	-
III	359317	360220	HelitronY1A_CE	3.2e-25	+
III	359546	359905	CERP3	2.1e-25	-
III	359633	359825	LR9A	9e-30	-
III	359746	360234	CER15-1-I_CE	7.8e-39	+
III	359766	360057	CERP3	5e-54	+
III	359952	360204	MINISAT1_CE	6.4e-49	+
III	360028	360319	CERP3	5.3e-43	+
III	360301	360346	PALTA5_CE	12.0	-
III	360832	360997	TIR21T5A_CE	5.1e-56	+
III	361748	362036	CERP3	4.5e-19	+
III	362777	362932	PALTTAA3_CE	5.8e-32	+
III	363009	363160	NPAL5A_CE	0.00023	-
III	364168	364902	Helitron1_CE	7.2e-14	-
III	364335	364553	CERP3	2.7e-27	-
III	364629	366310	HelitronY1A_CE	9.2e-18	-
III	366228	366385	CERP3	4.8e-20	-
III	366329	366459	LR9A	1.2e-06	+
III	367412	367540	CELE46B	0.12	-
III	367792	368278	Helitron2_CE	3.1e-85	+
III	370198	370360	CELE14A	7.7e-38	+
III	371170	371254	LR9A	0.0038	-
III	371192	371392	CERP16	6.1e-05	-
III	371265	371848	PALTTAA3_CE	3.3e-177	+
III	373323	373477	PAL8A_CE	0.047	+
III	373958	374131	CELE14B	2.1e-19	+
III	374305	375960	TIR23T5A_CE	0.0	+
III	376193	376307	CELE14B	2.5e-30	+
III	376609	376744	PALTTAA1_CE	67.0	-
III	376662	376809	LR9A	4.5e-07	-
III	376749	376935	CERP3	4.3e-25	+
III	377219	377263	PALTTAA2_CE	0.12	+
III	377811	377878	NPALTA1_CE	1.1e-08	+
III	378439	378516	CERP16	1.1e-12	+
III	378443	379229	Helitron1_CE	6.6e-08	-
III	378898	379111	CERP3	4.6e-31	-
III	379059	379237	LR9A	2.1e-07	+
III	380089	380497	PAL8D_CE	8.4e-144	-
III	380502	380784	PALTTTAAA2	1e-29	-
III	380784	380829	CELE14A	0.0071	-
III	381452	381860	CERP3	1.6e-33	-
III	381656	381984	CERP3	1.6e-24	+
III	381741	381927	CERP3	1.1e-26	-
III	381998	382094	CER15-I_CE	5.3e-15	+
III	382580	382725	CELE14B	1.5e-29	-
III	383280	384020	LINE2G_CE	7.7e-40	+
III	384485	384575	HAT3_CE	1.1e-09	+
III	385643	385877	CELE45	2.6e-73	-
III	391587	391733	HAT1_CE	5.9e-33	-
III	391769	392082	NDNAX2_CE	7.5e-58	+
III	392792	392911	NDNAX2_CE	1e-24	+
III	392824	392986	NDNAX1_CE	0.0025	+
III	392872	393233	NDNAX2_CE	1.1e-56	+
III	393212	396502	RTE1	0.0	-
III	396504	396632	NDNAX2_CE	8.6e-20	+
III	396676	396716	NDNAX2_CE	8.5e-06	+
III	396770	396838	NDNAX2_CE	0.038	+
III	397822	398118	Mariner5_CE	1.2e-38	+
III	398637	398746	TIR9TA1C_CE	5.7e-05	-
III	398667	398746	TIR9TA1B_CE	1.3e-07	-
III	400054	400111	CELE14B	0.00021	-
III	401570	401626	PALTTAA1_CE	6.8	+
III	401624	401773	PALTTAA1_CE	8.8e-25	+
III	402138	402205	CELE14B	2.3e-10	-
III	402946	403080	RC35	1.9e-05	+
III	403094	403273	CELE14B	3.6e-57	+
III	403278	403362	CeRep5	0.042	+
III	403770	403950	CELE14B	1.8e-55	-
III	404159	404301	TIR9TA1C_CE	0.00018	-
III	404398	405183	HelitronY1A_CE	6.1e-28	-
III	404398	405887	HelitronY1A_CE	1.9e-21	+
III	404625	405144	CERP3	7.2e-31	-
III	405637	406052	DNA-3-1_CE	1.7e-121	-
III	406062	406625	HAT2_CE	7.6e-179	+
III	406656	406753	PAL8C_4	6.6e-15	+
III	406754	406917	DNA-3-1_CE	6.3e-47	-
III	406916	407698	PAL5A_CE	2.9e-206	-
III	407699	407781	DNA-3-1_CE	1.5e-19	-
III	409161	409751	PALTTAA1_CE	2.8e-178	+
III	412630	412818	RC35	0.0036	-
III	412782	412934	RC35	0.00081	+
III	412851	412978	RC35	0.0039	-
III	413018	413795	PAL5A_CE	3.1e-206	+
III	414324	414943	Helitron2_CE	6.9e-84	+
III	414717	415355	Helitron2_CE	3.6e-95	+
III	415285	415385	HelitronY2_CE	1.6e-13	+
III	415326	415986	Helitron2_CE	1.3e-100	+
III	415912	416016	HelitronY2_CE	5.8e-13	+
III	415959	416948	Helitron2_CE	1.5e-111	+
III	416670	417576	HelitronY1A_CE	4.7e-18	-
III	418803	419491	HelitronY1A_CE	1e-17	+
III	420724	420907	CELE14B	7.4e-51	+
III	420967	421798	Helitron1_CE	5.1e-07	-
III	421095	421247	PALTTAA3_CE	4.9e-23	-
III	421410	421796	PALTTAA3_CE	1.8e-71	+
III	422368	422544	CELE14A	1.8e-57	+
III	424341	425488	HelitronY4_CE	0.0	-
III	424984	425689	HelitronY4_CE	2.2e-196	-
III	425378	426046	HelitronY1_CE	1.1e-165	-
III	425660	426568	HelitronY4_CE	1.8e-258	-
III	426389	426806	HelitronY1A_CE	3.7e-125	-
III	426694	427070	Helitron1_CE	6.4e-12	+
III	426776	426910	HelitronY1A_CE	5.4e-30	-
III	426911	427272	HelitronY4_CE	1e-130	-
III	427262	427445	HelitronY1A_CE	4.1e-35	-
III	427412	428123	Helitron2_CE	5.1e-124	-
III	432450	432625	CELE14B	1.1e-51	-
III	434153	434216	CELE11	0.1	-
III	435119	435196	CELE11	2.1	-
III	435244	435513	LR9A	3e-26	-
III	435348	435498	CERP16	7.2e-27	+
III	435428	435580	CERP3	1.1e-21	+
III	436181	436242	CELE14A	3.2	+
III	436250	436406	CELE14B	3.8e-41	-
III	437965	438111	CELE11	1.9e-16	+
III	441257	441434	CELE14B	5.5e-48	+
III	442566	442887	PALTA5_CE	7.1e-41	-
III	443492	443726	PALTA5_CE	1.3e-39	+
III	443827	444064	PALTA5_CE	1.1e-17	-
III	446281	446408	HAT1_CE	3.7e-28	-
III	446291	446481	MINISAT1_CE	1.1e-19	-
III	446381	446822	HAT1_CE	1.7e-134	-
III	449576	449679	IR3_CE	2.9e-08	-
III	452661	452726	IR3_CE	88.0	+
III	453462	453542	PAL8C_2	7.3e-08	+
III	455230	455346	CELE14A	4.7e-25	+
III	455347	455588	PALTA5_CE	5.9e-26	-
III	457504	457601	TIR9TA1B_CE	1.5e-13	-
III	457741	457932	HATN1_CE	3e-06	+
III	457819	457945	TIR9TA1B_CE	2.7e-27	-
III	458203	458463	CELE46B	0.7	-
III	458874	459030	TC5B	1.2e-07	-
III	459293	459479	HAT3_CE	1e-07	+
III	459315	459434	PAL3A_CE	8.9e-26	+
III	461157	461375	CELE46A	9.1e-37	-
III	461383	461481	NPALTA1_CE	7.7e-19	+
III	462646	462799	NPAL5A_CE	2e-34	+
III	462800	462965	TIR21T5A_CE	8e-57	+
III	462970	463049	NPAL5A_CE	3.7e-17	+
III	464311	464486	PALTTAA1_CE	1.1e-37	-
III	464481	464774	PALTTAA1_CE	4.2e-74	-
III	467368	467777	PAL8D_CE	7.9e-145	+
III	467782	468224	CEMUDR1	8.5e-25	+
III	468903	469080	CER1	27.0	-
III	472030	472199	CeRep4	0.00031	-
III	472048	472438	CELE46B	0.034	-
III	472183	473022	Helitron1_CE	0.26	+
III	476527	476762	CELE42	4.4e-70	-
III	477428	478231	HelitronY1A_CE	2.4e-19	-
III	478639	479105	HAT2_CE	6.5e-113	+
III	478934	479456	HAT2_CE	3.3e-157	-
III	479897	479989	CELE46A	0.00074	+
III	480190	480373	CERP16	1.9e-36	-
III	480362	480456	LR9A	3.9e-13	+
III	483174	483258	LR9A	0.041	-
III	483350	483547	PALTA4_CE	1.5e-58	-
III	484169	484323	PAL3A_CE	4.1e-29	-
III	485053	485217	TIR54TA1_CE	1.8e-48	-
III	487205	487391	CELE14B	2.3e-56	+
III	487594	487847	Tc3	2.9e-35	-
III	488447	488578	Tc3	3.8e-18	+
III	489579	489692	RC35	1.7e-07	-
III	490474	490621	CELE2	1.2e-09	+
III	491224	491416	CELE46B	7.2e-09	+
III	497173	497354	CELE14B	1.9e-56	+
III	500747	500854	IR3_CE	25.0	+
III	500786	501109	CELE46A	2.4e-84	+
III	501208	501282	IR3_CE	7.3e-07	+
III	501322	501376	HAT4_CE	6.3e-12	-
III	501336	501631	HAT4_CE	9.2e-91	-
III	501617	501748	HAT4_CE	7.9e-35	-
III	503023	504276	Mariner3_CE	0.0	+
III	504315	504557	HAT3_CE	2.1e-43	+
III	512644	512756	CELE11	4.9e-09	+
III	514095	514286	CELE14B	3.4e-52	+
III	515070	515210	TIR9TA1_CE	9.7e-19	-
III	516447	517097	Helitron1_CE	8.2e-13	+
III	516498	516677	CERP3	1.3e-18	-
III	516620	516814	CERP16	2.2e-34	-
III	516626	516903	LR9A	3.8e-26	+
III	516844	517059	CERP3	3.3e-30	-
III	516844	517163	CERP3	2.3e-24	+
III	516964	517178	MINISAT1_CE	2.1e-24	+
III	517122	517200	LR9A	9.9e-06	+
III	518879	519038	PALTTAA3_CE	0.01	-
III	519050	519131	PALTTAA3_CE	0.00036	-
III	519071	519168	PALTA5_CE	11.0	-
III	519959	520166	RC123	1.2e-34	-
III	524529	524636	MINISAT1_CE	1.5e-19	+
III	525629	525779	CELE14B	1.3e-32	+
III	527513	527566	MAR_CE	1.2e-09	-
III	527564	528624	MAR_CE	0.0	-
III	530507	530670	CERP3	5.4e-32	-
III	532980	533115	NDNAX1_CE	6.2e-21	-
III	533200	533420	HelitronY2_CE	2.9e-66	-
III	533428	533543	NDNAX1_CE	5.5e-16	-
III	534221	534488	CERP3	5.3e-34	+
III	534298	534656	CERP3	1.4e-28	-
III	534570	534726	LR9A	7.8e-06	+
III	534894	535004	CeRep52	5.7e-05	-
III	535387	535457	CELE45	2.3	+
III	536062	536219	CELE6	4.2e-51	+
III	536291	536370	CELE11	2.4e-07	-
III	536372	536814	LTRCER1	6e-07	+
III	536831	536930	PALTA5_CE	0.042	-
III	536861	536927	CELE11	0.0026	-
III	536976	537050	CELE11	0.029	-
III	537071	537206	CELE11	0.0032	-
III	537157	537224	PALTA5_CE	17.0	+
III	539539	539632	PALTTAA3_CE	0.00065	-
III	540792	540929	CERP16	2e-16	-
III	541637	541738	TIR54TA1_CE	3.2e-12	+
III	542373	542574	LR9A	2.8e-18	+
III	542568	542644	LR9A	0.0055	-
III	543397	543871	CERP3	2.6e-26	+
III	543413	543641	MINISAT1_CE	4.8e-49	-
III	543645	543806	MINISAT1_CE	1.6e-29	-
III	544100	544185	CERP16	3.7e-06	+
III	544112	544355	Helitron1_CE	2.3e-05	-
III	544204	544351	RC35	2.4e-09	+
III	545264	545360	PALTTAA2_CE	3.9e-05	+
III	545375	545489	PALTTAA2_CE	0.014	+
III	545563	545641	PALTTAA2_CE	0.0056	-
III	545852	545956	CeRep52	4.8	+
III	547402	547667	CERP3	2.4e-13	+
III	547627	547682	LR9A	0.026	-
III	548151	548332	CELE14B	2.8e-51	-
III	550707	550821	CeRep52	1.5e-05	+
III	551185	551362	CERP16	4.9e-05	+
III	551250	551446	MINISAT1_CE	2.5e-23	-
III	551281	551603	CERP3	7.4e-24	+
III	551357	551553	MINISAT1_CE	6.3e-32	-
III	552176	552265	HelitronY2_CE	2.9e-18	+
III	553842	553983	CELE46A	1e-31	-
III	553983	554073	HAT2_CE	1.9e-28	+
III	554053	554179	HAT2_CE	4.7e-40	+
III	554177	554439	CELE46A	2.5e-58	-
III	554347	554505	CEMUDR1	0.00023	-
III	556067	556129	CELE1	23.0	-
III	556356	556396	CELE1	17.0	-
III	557112	557201	TC2	2.3e-16	+
III	557647	557733	PALTA5_CE	5.1	+
III	558024	558099	PALTA5_CE	0.0028	+
III	558458	558596	CERP3	1.8e-22	-
III	559328	559387	PALTA5_CE	0.012	+
III	559346	559399	PALTA5_CE	0.0076	-
III	559425	559508	PALTA5_CE	5.4	+
III	559520	559705	CELE14B	2.6e-49	+
III	561297	561990	Helitron1_CE	3.6e-08	+
III	561299	561766	CERP3	5.5e-21	-
III	561365	561478	LR9A	3e-23	-
III	561472	561668	CERP16	6.1e-46	+
III	562603	562778	CeRep3	0.00018	+
III	563300	563496	CeRep5	5.1e-14	+
III	563510	563760	CeRep5	4.2e-24	+
III	564154	564270	Tc1A	7e-05	+
III	564304	564429	PALTA5_CE	0.00045	-
III	564547	564597	CELE11	0.59	-
III	565305	565353	PALTA5_CE	11.0	+
III	565876	566786	CERP4	2.6e-291	-
III	566790	567104	CELE46A	3.2e-84	+
III	568165	568242	LONGPAL1	15.0	-
III	568379	568520	Tc1A	2.5	-
III	568396	568496	PALTA5_CE	0.098	+
III	568676	568840	Tc1A	0.07	-
III	568708	568821	PALTA5_CE	0.0066	+
III	569817	570750	Tc1A	6.7e-120	+
III	570879	570971	PALTA5_CE	6.1e-07	+
III	570922	570988	Tc1A	1.5	+
III	571020	571098	PALTA5_CE	0.012	-
III	571642	571759	CELE46A	5.8e-23	-
III	571754	571894	CELE46A	4.2e-31	-
III	572723	572980	PALTA2_CE	1.8	-
III	573225	573357	PALTA5_CE	0.012	-
III	574229	574321	CeRep5	0.43	+
III	574424	574615	CELE14B	1e-43	-
III	575558	575789	CELE46A	1.2e-47	-
III	576621	576851	CeRep3	1.4e-07	-
III	583086	583873	PAL5A_CE	9.3e-296	-
III	584365	584491	CER1	27.0	+
III	586794	587179	PALTTTAAA2	0.0094	+
III	588429	590958	LONGPAL1	0.0	+
III	592274	593055	PAL5A_CE	1.9e-223	+
III	594261	594861	PALTTAA3_CE	6.6e-184	-
III	594938	595123	CELE14B	1.2e-57	-
III	597832	597949	PAL8C_1	1.4e-21	-
III	597833	598010	PAL8C_1	2.8e-14	+
III	598374	598413	PALTA5_CE	6.9	+
III	599817	599981	CELE14A	9.8e-43	-
III	601461	601992	PALTTAA3_CE	1.1e-64	+
III	602372	602522	HAT1_CE	5.7e-26	-
III	604983	605118	CERP3	6.2e-20	-
III	611130	611321	CERP3	1.5e-28	+
III	613200	613348	TIR9TA1_CE	8.1e-25	-
III	615076	615098	CeRep52	24.0	+
III	615684	615783	PALTA5_CE	3.6e-05	+
III	616091	616269	CELE14B	1.7e-51	-
III	616780	616876	CERP16	1.4e-15	+
III	616808	617131	CERP3	1.4e-30	+
III	616923	617113	CERP16	5.8e-40	+
III	617111	617170	CERP16	5.2e-08	+
III	617123	617187	LR9A	0.0036	+
III	621150	621222	CELE12A	8.6e-17	+
III	621198	621232	CELE11	0.016	-
III	625305	625551	HelitronY2_CE	1.9e-82	-
III	626203	626327	TIR9TA1_CE	3.9e-09	-
III	627419	627533	RC35	0.002	-
III	628745	630339	NDNAX3_CE	0.0	-
III	630630	630808	CELE14B	3.5e-54	-
III	631365	631441	CELE14A	0.0049	-
III	631454	631579	CeRep5	2e-11	+
III	631551	631905	PALTTTAAA1	0.00091	+
III	631609	631727	NPAL5A_CE	6.4e-33	-
III	634554	634733	PALTTTAAA1	0.012	-
III	634653	634806	PALTTTAAA3	0.044	+
III	637141	637934	HelitronY1A_CE	7.6e-36	+
III	639355	639388	CELE1	78.0	-
III	639425	640001	Helitron1_CE	0.15	-
III	647685	647978	CELE2	5.3e-08	-
III	648585	648810	CELE46B	0.42	+
III	648929	649290	CELE1	1.3e-72	+
III	649845	650017	CELE14B	2e-43	-
III	650239	650272	CELE42	0.47	-
III	650286	650331	CELE42	0.00056	-
III	652043	652193	RC35S	3.6e-22	+
III	652151	652287	RC35	0.0051	-
III	652404	652526	NPAL5A_CE	6.3e-31	-
III	653969	654126	NPALTA1_CE	1.1e-34	+
III	654791	655094	CELE46A	2.2e-73	+
III	657649	658085	CEMUDR1	2e-21	-
III	658976	659174	CELE14B	3.1e-43	-
III	663384	663406	CeRep52	16.0	-
III	665825	666158	CEMUDR1	5.4e-16	+
III	665833	665991	CELE46A	1.3e-40	-
III	666003	666157	CELE46A	1.4e-39	-
III	667788	667972	HAT2_CE	5.4e-19	-
III	667817	667950	CERP3	1.7e-26	-
III	668940	669019	PALTTTAAA1	5.4e-17	+
III	670388	670467	LR9A	0.022	+
III	670648	670738	CERP16	2.8e-06	-
III	671855	672045	LR9A	0.023	-
III	671881	672166	Helitron1_CE	0.24	+
III	671988	672177	MINISAT1_CE	1.1e-25	-
III	672099	672204	LR9A	0.00061	-
III	672140	672197	LR9A	0.00018	+
III	672698	672810	HAT1_CE	9.2e-24	-
III	672844	672972	RC35	0.0074	+
III	674880	675044	HAT1_CE	2.5e-19	+
III	675374	675430	CELE45	2.3	+
III	675865	676007	CELE11	1.1e-09	+
III	676976	677158	CELE14B	2.7e-51	+
III	677813	677927	TIR9TA1_CE	9.3e-22	-
III	679483	679780	Helitron1_CE	0.3	+
III	679534	679731	RC35	1.3e-06	-
III	679658	679786	RC35	0.017	-
III	680264	680352	PALTTAA2_CE	0.00063	+
III	681833	682374	Helitron1_CE	0.15	+
III	682311	682413	LR9A	7.8e-11	-
III	682764	683172	CELE46A	5.4e-95	-
III	684162	684305	CELE46A	1.3e-05	-
III	684163	684228	CELE46A	1.3e-07	+
III	684227	684421	CELE46A	1.9e-44	+
III	684357	684465	CEMUDR1	1.2	+
III	684899	684983	HAT3_CE	2e-12	-
III	687169	687386	CELE7	1.2e-25	-
III	687486	687547	PALTTAA2_CE	0.0095	+
III	687567	687779	SINE1_CE	1.7e-79	-
III	689336	689383	CELE7	0.0022	+
III	689820	689923	Mariner5_CE	1.1e-10	-
III	689920	690166	Mariner5_CE	4e-54	-
III	690168	690238	Mariner5_CE	4.5e-10	-
III	690241	690372	HelitronY1A_CE	9.4e-25	+
III	690374	690605	HelitronY4_CE	7.7e-75	+
III	690537	690789	HelitronY4_CE	5.8e-74	+
III	692287	692452	CELE6	1.6e-38	-
III	695004	695946	Helitron1_CE	0.00085	+
III	697859	697944	DNA-3-1_CE	0.12	+
III	700563	700624	Mariner3_CE	4.6e-10	-
III	700622	700918	Mariner3_CE	2.5e-85	-
III	701091	701689	TC4	1.4e-07	+
III	701220	701399	LONGPAL2	1.5e-11	+
III	701372	701837	TC4	0.00011	-
III	701901	702176	TC4	2.7e-06	+
III	702061	702524	TC4	3.1e-05	-
III	702089	702208	PALTA5_CE	7.7e-08	+
III	702596	703044	LONGPAL3	6.3e-118	-
III	703111	703180	TC5B	0.016	-
III	703145	703795	LONGPAL3	7.6e-172	+
III	703844	703984	TC5B	0.044	+
III	704195	704303	PALTA5_CE	3.7e-06	-
III	704217	704490	TC4	1.8e-05	-
III	704721	705017	Mariner3_CE	5.2e-87	+
III	705013	705075	Mariner3_CE	3.3e-10	+
III	705868	706044	CELE46A	7.3e-47	+
III	706745	706815	CERP16	1.8e-07	-
III	706770	706970	CERP3	5.3e-29	-
III	706770	707145	Helitron1_CE	0.012	-
III	707511	709032	HelitronY1A_CE	1.9e-21	-
III	708408	708597	LR9A	6e-32	+
III	709798	709966	CELE14A	1.9e-41	-
III	710495	710614	CERP16	5.3e-13	+
III	710530	711037	HAT1_CE	9e-51	+
III	711745	711819	CELE45	7.0	+
III	713431	713747	CELE46A	7.9e-81	-
III	716030	716276	LINE2H_CE	6.8e-70	-
III	716757	716953	CeRep3	7e-06	-
III	717478	717607	PALTTTAAA2	3.1e-06	+
III	717608	717806	TIR54TA1_CE	6.6e-64	-
III	718067	718234	PALTTTAAA2	1.4e-24	-
III	718877	718928	CeRep52	1.1	-
III	721774	721942	PALTTTAAA3	0.012	-
III	721867	721942	PALTTTAAA1	1.1e-10	+
III	723104	723391	PALTTTAAA2	1.5e-40	+
III	724136	724315	PALTTAA3_CE	3.3e-22	-
III	724671	724869	RC35	2.2e-07	+
III	725380	725493	CeRep52	0.032	+
III	726281	726447	CELE46A	0.0014	+
III	729812	729933	CELE7	6.6e-10	-
III	731311	731395	DNA-3-1_CE	0.61	+
III	736975	737147	CELE14A	6.1e-40	+
III	743416	743556	PALTTAA3_CE	1.1e-15	-
III	743898	744014	CELE46A	2.2e-15	-
III	743898	744108	PALTTTAAA2	0.075	+
III	744004	744364	CELE46A	1.7e-96	-
III	745082	745184	LR9A	4.8e-07	+
III	746029	746243	CELE11	3.5e-42	+
III	747550	747731	CERP3	1.5e-26	-
III	748445	748569	MINISAT1_CE	3.6e-22	+
III	749214	749485	CELE46A	0.0041	-
III	749485	749575	CERP16	2.3e-13	-
III	749554	749671	LR9A	2.5e-25	+
III	749689	749773	LR9A	0.0029	-
III	750355	750552	TIR54TA1_CE	2e-49	-
III	750555	750640	Mariner2_CE	8e-05	+
III	751734	751788	Mariner2_CE	0.32	-
III	751826	752229	CELE46A	9.7e-97	-
III	752963	753404	HAT1_CE	2e-140	-
III	753553	753797	NTC2A	6.3e-34	+
III	753806	753849	CELE12B	0.00015	+
III	753854	753920	PALTTAA3_CE	1.2	+
III	754069	754287	MINISAT1_CE	1.6e-19	+
III	754071	754194	CERP3	5.7e-21	+
III	755179	755336	PALTTTAAA1	4e-26	+
III	757026	757162	CERP3	8.8e-15	-
III	757112	757358	LR9A	1.3e-24	+
III	757298	757432	CERP3	1.4e-13	-
III	758592	758741	CELE14B	1.2e-41	+
III	760052	760210	CELE45	4.2e-45	-
III	760626	760844	CELE11	2.3e-46	+
III	767849	767969	CERP16	1e-19	+
III	776432	776673	CERP3	2e-49	+
III	776445	777476	HelitronY1A_CE	3.4e-17	+
III	776448	776795	CERP3	1.1e-27	-
III	776520	776745	CERP3	1.3e-45	+
III	777332	777448	CELE2	1.2e-16	+
III	777546	777574	CELE14B	0.75	-
III	781826	781957	RC35	3.4e-08	-
III	781829	782041	Helitron1_CE	0.0012	+
III	781993	782142	PAL3A_CE	2.4e-45	+
III	786299	786389	CeRep5	4.7e-06	-
III	786422	786505	CeRep5	6.3e-06	-
III	786442	786603	CeRep5	0.0015	+
III	786949	787186	HelitronY2_CE	1.4e-76	-
III	790391	790550	CELE14A	2.4e-31	+
III	791490	791727	CELE42	6.4e-72	-
III	792492	792574	PALTTAA2_CE	8.1	-
III	792704	792773	LR9A	0.00011	+
III	792730	792841	CERP3	3.8e-19	+
III	793777	793820	LTR2_CE	0.27	-
III	795811	796077	CELE46B	0.29	+
III	796762	796826	LR9A	0.018	+
III	796921	797069	PALTTAA3_CE	7.5e-09	+
III	797598	797792	LR9A	2e-07	+
III	797630	797764	CERP16	1.4e-30	-
III	798040	798324	CERP3	2.4e-24	+
III	798063	798237	LR9A	3.8e-25	-
III	798904	799509	PALTTAA3_CE	1.5e-84	+
III	801645	801777	LR9A	0.03	-
III	801714	801868	LR9A	3e-28	+
III	801714	801936	MINISAT1_CE	5.9e-22	-
III	801902	801977	PALTTAA1_CE	0.0061	+
III	802643	802775	CELE46A	1e-16	-
III	804427	804526	CEMUDR1	2.5	-
III	804462	804598	IR3_CE	3e-18	+
III	804586	804789	IR3_CE	1e-28	-
III	809902	810078	NPALTA1_CE	2.4e-44	+
III	814737	814770	TIR9TA1_CE	0.002	-
III	815390	815766	CERP3	3.5e-27	+
III	815524	815725	CERP16	3.6e-45	+
III	816695	816772	CELE12A	0.015	-
III	816753	816837	LR9A	4.7e-08	-
III	816791	817019	CERP3	3.4e-31	+
III	817836	818266	CELE46A	1.5e-115	+
III	819447	819487	TIR9TA1_CE	0.24	-
III	819489	819637	TIR9TA1_CE	3.4e-36	-
III	819637	820052	PAL8D_CE	4.6e-139	-
III	821825	821867	TIR9TA1_CE	0.81	+
III	823375	823432	TIR9TA1_CE	2.7e-08	-
III	823627	823744	TIR9TA1_CE	5e-24	-
III	825969	826082	LR9A	0.00036	+
III	826551	826858	LR9A	2.5e-06	+
III	827541	827588	CELE7	0.0022	-
III	829114	829258	HAT1_CE	1.6e-30	-
III	830254	830415	CeRep4	0.00013	-
III	831053	831670	LINE2F_CE	6.5e-228	+
III	845316	845507	MINISAT1_CE	5.2e-33	+
III	846633	846963	CELE46B	3.7e-06	-
III	846681	846786	PALTTTAAA1	5.3e-15	+
III	846796	846964	PALTTTAAA1	4.5e-43	-
III	847985	848153	PALTTAA3_CE	4.2e-07	+
III	850635	850822	PAL8C_4	3.8e-30	-
III	852473	852540	CELE6	2e-07	-
III	852505	852659	CELE1	2.9e-05	-
III	858523	859259	CELE46B	1.2e-188	-
III	859299	859507	HelitronY1A_CE	2.3e-27	-
III	860482	860666	PALTTTAAA3	0.097	-
III	862557	862758	CELE2	4.5e-06	+
III	863298	863447	PAL3A_CE	2.2e-36	+
III	863624	863687	CERP16	4.2e-05	-
III	863735	864642	CERP4	2.4e-291	+
III	865521	865566	CELE14A	0.34	+
III	865893	866134	CeRep3	7.8e-06	-
III	866242	866468	CeRep3	5.9e-07	-
III	868238	868377	CeRep5	0.25	-
III	869294	869448	PALTTAA1_CE	7.7e-36	+
III	870301	870493	HAT1_CE	4e-26	-
III	871551	871669	CELE42	1.3e-19	+
III	872857	872912	TIR9TA1_CE	1.3e-07	-
III	872912	872962	TIR9TA1_CE	0.013	-
III	875595	875672	TIR21T5A_CE	0.002	-
III	875723	875888	TIR21T5A_CE	4e-55	+
III	876064	876109	CELE45	0.00077	-
III	876268	876433	TIR21T5A_CE	3.2e-30	-
III	876592	876773	HelitronY2_CE	3.8e-22	+
III	876592	877072	Helitron1_CE	1.6e-13	+
III	876802	877059	HelitronY1A_CE	5.4e-32	+
III	877062	877431	HelitronY1_CE	2.1e-94	+
III	878083	878347	CERP2	1.2e-24	-
III	882258	882299	HAT3_CE	0.00047	+
III	882330	882541	PALTTTAAA3	0.045	+
III	883250	883285	CELE6	1.0	+
III	883336	883384	PAL3A_CE	0.15	+
III	885949	886125	CELE14A	2e-49	+
III	887167	887290	HAT2_CE	4e-30	-
III	889130	889397	NPAL5A_CE	6.5e-39	-
III	891943	892412	PALTTTAAA2	1.8e-92	-
III	893060	893181	CELE1	4.5e-32	+
III	894244	894352	CEMUDR1	1.7	-
III	894277	894575	PALTTAA3_CE	6.5e-41	-
III	898904	899070	CEMUDR1	6.4e-15	+
III	903260	903424	CELE14B	7.5e-36	+
III	903510	903701	CELE46A	0.0044	-
III	904358	904552	CEMUDR1	9.7e-07	-
III	905006	905258	CELE2	1.4e-05	-
III	905542	905566	CELE14B	5.1	-
III	908589	908749	CELE2	9.9e-13	+
III	908762	908881	CELE2	4e-07	+
III	910587	910775	HAT3_CE	2.1e-06	+
III	910706	910850	PAL3A_CE	8.3e-43	+
III	912427	912625	HAT3_CE	3.7e-32	-
III	912698	912839	LONGPAL3	5e-36	-
III	912836	912893	CELE6	2.2e-11	+
III	912940	913132	HelitronY3_CE	7e-70	+
III	913627	913697	NPALTA1_CE	3.1e-09	-
III	913691	913734	NPALTA1_CE	1.8	+
III	913840	913986	CELE6	1.1e-34	-
III	915050	915122	CELE42	3e-08	-
III	915951	916027	CELE14B	4e-08	-
III	916029	916414	PAL8A_CE	9.4e-145	+
III	916415	916498	CELE14B	1.9e-10	-
III	918162	918327	NPALTA1_CE	5.6e-30	+
III	920399	920790	PALTTTAAA2	9.7e-75	+
III	920777	920856	PALTTTAAA2	1.8e-10	+
III	921851	922290	CELE46A	1.8e-111	+
III	922330	922666	CELE12A	1e-74	+
III	922627	922692	CELE12A	7.3e-11	+
III	922651	922762	CELE12B	3.3e-28	+
III	922769	923196	CELETC2	1.2e-42	+
III	924233	924448	CERP3	4.7e-25	+
III	924262	924708	Helitron1_CE	9.9e-07	-
III	924370	924496	LR9A	3.7e-23	-
III	924477	924675	CERP16	2.5e-49	+
III	924595	924706	CERP3	4.5e-15	+
III	924609	924746	LR9A	0.00019	+
III	926594	926787	CEMUDR1	0.5	-
III	926597	926668	CELE46A	2.1e-05	+
III	927736	927858	CELE11	0.027	-
III	927796	928201	CELE46A	5.3e-93	+
III	928284	928420	CERP4	3.8e-09	+
III	928386	928603	PAL8C_5	3.2e-53	+
III	928607	928852	CERP4	1.4e-23	-
III	929783	930100	HAT1_CE	5.3e-54	+
III	931222	931331	CeRep55	1.1e-17	-
III	931309	931412	CeRep55	1.6e-20	-
III	931390	931494	CeRep55	1.8e-21	-
III	931417	931521	CeRep55	1.6e-21	-
III	931498	931602	CeRep55	1.2e-18	-
III	931579	931685	CeRep55	4.9e-19	-
III	931722	931840	RCC9	4.6e-23	-
III	931842	932013	Helitron1_CE	8.4e-13	+
III	931889	932163	HelitronY1A_CE	8.3e-62	+
III	932166	932383	HelitronY1A_CE	2.5e-68	+
III	932854	932926	CELE46A	7e-06	+
III	934475	935716	Mariner2_CE	0.0	-
III	936778	937024	LINE2G_CE	1.9e-56	+
III	938270	938439	CER7-LTR_CE	3.8e-28	-
III	938502	938599	CELE14A	2.7e-24	+
III	941831	943059	Mariner4_CE	0.0	-
III	946937	947585	CER10-LTR_CE	2.7e-235	-
III	949019	949176	NPAL5A_CE	1.2e-38	+
III	950706	950790	PAL8C_3	9.4e-06	-
III	954215	954258	TIR9TA1A_CE	7e-08	-
III	958565	958736	PALTTTAAA2	1e-09	+
III	959089	959628	MARINCE1	1.8e-43	+
III	959629	960069	CELE46A	2.8e-129	-
III	960072	960144	PALTTTAAA2	0.0099	-
III	961913	962017	CELE45	1.5e-18	-
III	965381	965618	TIR9TA1_CE	1.2e-52	-
III	966168	966236	LR9A	0.00069	-
III	966192	966234	CERP16	8.7e-07	+
III	970983	971057	TIR9TA1_CE	1.5e-14	-
III	971060	971228	TIR9TA1_CE	1e-28	+
III	971808	971960	CELE46B	0.025	+
III	972994	973236	CeRep5	6e-15	-
III	974827	975041	RCS5	2.7e-44	-
III	975123	975566	TC4	4e-39	+
III	979091	979306	TIR9TA1C_CE	2.1e-05	+
III	981624	981797	LR9A	3.1e-06	-
III	981648	981771	CERP3	5e-26	-
III	981896	981950	PALTA5_CE	2.1	-
III	982191	982486	PALTTTAAA2	0.086	+
III	982519	982633	PALTA5_CE	1.3e-14	+
III	982568	982896	DNA-3-1_CE	1.2e-06	-
III	982600	982814	PALTA5_CE	5.3e-22	+
III	982780	982902	PALTA5_CE	1.5e-11	+
III	982901	982993	PALTA5_CE	1.2e-11	-
III	982929	983079	CELE11	0.00017	+
III	982971	983227	PALTA5_CE	2.6e-28	-
III	983194	983250	Tc1A	7.9	+
III	983707	983940	CeRep5	6.8e-43	-
III	984028	984275	CeRep5	4e-42	-
III	984530	984787	CeRep5	1.9e-46	+
III	984863	985091	CeRep5	2.9e-42	+
III	985256	985383	PALTTAA2_CE	1.6e-14	+
III	985756	986024	CeRep5	8.8e-36	+
III	986219	986455	CeRep5	7.9e-43	-
III	986471	986534	CELE45	9.3e-16	+
III	986585	987126	Helitron1_CE	0.00089	-
III	986598	986834	CeRep5	7.2e-43	-
III	986909	987165	CeRep5	5.6e-44	-
III	987518	987797	CeRep5	8.5e-46	+
III	987887	988117	CeRep5	8.3e-42	+
III	988709	988826	PALTTAA2_CE	5.3e-10	-
III	988787	988959	CeRep4	2.2e-12	+
III	988882	989629	Helitron1_CE	6.9e-07	-
III	989024	989142	PALTTAA2_CE	4.1e-05	-
III	989103	989287	CeRep4	4e-19	+
III	989356	989458	PALTTAA2_CE	6.8e-07	-
III	989421	989610	CeRep4	6.6e-20	+
III	990025	990154	PALTTAA2_CE	3.2e-15	+
III	990072	990883	Helitron1_CE	0.013	+
III	990311	990474	PALTTAA2_CE	1.3e-19	+
III	990826	991042	CeRep4	0.00017	-
III	990945	991096	PALTTAA2_CE	3.5e-18	+
III	991179	991370	CeRep4	1.1e-08	-
III	991273	991439	PALTTAA2_CE	6.4e-19	+
III	991347	992051	Helitron1_CE	0.073	+
III	991845	992574	Helitron1_CE	0.05	-
III	992124	992320	CeRep4	5.6e-05	-
III	992204	992368	PALTTAA2_CE	2.1e-21	+
III	992297	993200	Helitron1_CE	0.0062	+
III	992443	992622	CeRep4	0.0002	-
III	992516	992687	PALTTAA2_CE	6.2e-17	+
III	992590	992764	CeRep5	2.7e-05	-
III	993475	993587	PALTTAA2_CE	1.9e-14	-
III	993551	993744	CeRep4	9.9e-16	+
III	993696	993880	CeRep4	2e-09	-
III	993765	993945	PALTTAA2_CE	7.1e-23	+
III	994561	994726	CeRep4	2.8e-15	+
III	994707	994879	CeRep4	6.1e-20	-
III	994843	994957	PALTTAA2_CE	3.6e-15	+
III	995271	995454	PALTTAA2_CE	2.8e-25	+
III	995366	996159	Helitron1_CE	0.028	+
III	995919	996036	PALTTAA2_CE	2.1e-14	-
III	995997	996179	CeRep4	6.4e-29	+
III	996157	996341	CeRep4	3.6e-09	-
III	996226	996407	PALTTAA2_CE	6.1e-26	+
III	997045	997105	CeRep4	0.01	+
III	997111	997317	CeRep4	1e-14	+
III	997760	997866	PAL5A_CE	41.0	-
III	997800	997861	PALTTAA1_CE	31.0	-
III	997844	998025	PALTTAA2_CE	3.5e-20	-
III	997910	998090	CeRep4	0.002	+
III	998336	998437	PALTTAA2_CE	4.8e-11	-
III	998403	998570	CeRep4	5.7e-17	+
III	998582	998733	CeRep4	2.3e-15	-
III	999715	1001049	HelitronY1A_CE	5.9e-17	+
III	999924	1000178	CeRep5	5.8e-43	-
III	1000241	1000459	CeRep5	7e-37	-
III	1000700	1000820	PALTTAA2_CE	4.6e-20	-
III	1000779	1000954	CeRep4	3.6e-23	+
III	1001023	1001136	PALTTAA2_CE	8.8e-19	-
III	1001097	1001284	CeRep4	1.4e-28	+
III	1001388	1001483	PALTTAA2_CE	2.6e-07	+
III	1001397	1001570	CeRep4	0.00053	+
III	1001527	1001632	PALTA5_CE	16.0	+
III	1001957	1002072	PALTTAA2_CE	3.1e-16	-
III	1002033	1002235	CeRep4	1.8e-26	+
III	1002276	1002388	PALTTAA2_CE	6.6e-14	-
III	1002347	1002524	CeRep4	9.6e-27	+
III	1003000	1003300	CeRep5	5.3e-41	-
III	1003323	1003581	CeRep5	2.9e-40	-
III	1004141	1004253	PALTTAA2_CE	1e-11	-
III	1004216	1004410	CeRep4	5e-21	+
III	1004363	1004562	CeRep4	5.8e-20	-
III	1004533	1004629	PALTTAA2_CE	2.1e-13	+
III	1004734	1004801	PALTTAA2_CE	8.6e-11	+
III	1004826	1004859	PALTTAA2_CE	0.48	-
III	1005984	1006238	CeRep5	0.037	-
III	1007158	1007332	TC4	9e-05	-
III	1009377	1009470	TIR9TA1C_CE	3e-07	+
III	1009408	1009470	TIR9TA1B_CE	9.2e-08	+
III	1012850	1013256	LONGPAL3	1.9e-100	-
III	1012986	1013482	TC4	2.9e-09	-
III	1013259	1013403	LONGPAL3	8.8e-25	-
III	1013887	1014525	LONGPAL3	2.9e-77	-
III	1014568	1015195	LONGPAL3	5.2e-148	+
III	1016273	1016320	CERP2	0.0044	-
III	1021337	1021451	CELE14B	8.1e-19	-
III	1022122	1022904	PAL5A_CE	1e-208	-
III	1024128	1024353	RC35	0.00093	-
III	1025886	1025998	CeRep5	0.014	-
III	1028666	1028817	CeRep5	0.031	-
III	1029039	1029480	HAT1_CE	1e-133	+
III	1029380	1029570	MINISAT1_CE	8.1e-21	+
III	1029394	1029645	CERP3	1.2e-14	+
III	1029448	1029580	HAT1_CE	2.3e-31	+
III	1030599	1031332	Helitron1_CE	1.1e-05	-
III	1031550	1032298	Helitron1_CE	2.5e-05	-
III	1031811	1031995	RC35	0.00053	-
III	1031991	1032237	CeRep3	5.1e-16	+
III	1032274	1032531	CeRep3	8.9e-18	+
III	1032344	1032640	TC4	0.00027	-
III	1032565	1032850	CeRep3	1.4e-15	+
III	1032811	1032897	CER15-I_CE	6.5e-11	-
III	1032833	1032993	RC35	5.3e-05	-
III	1032833	1033106	Helitron1_CE	5.7e-05	+
III	1032925	1033118	RC35	5.2e-08	-
III	1033297	1034079	HelitronY1A_CE	3.9e-22	+
III	1033981	1034156	CELE46B	0.048	-
III	1034472	1035307	Helitron1_CE	3.2e-10	+
III	1034530	1034759	CeRep5	7.5e-46	+
III	1035033	1036195	HelitronY1A_CE	1.3e-31	+
III	1035879	1036718	Helitron1_CE	2.8e-14	-
III	1036456	1037834	HelitronY1A_CE	1.3e-26	-
III	1037958	1038554	Helitron1_CE	0.0011	-
III	1038182	1039397	HelitronY1A_CE	2.4e-27	-
III	1038205	1038455	CeRep5	3.9e-45	+
III	1038452	1038743	CeRep5	3.7e-37	+
III	1038831	1039903	HelitronY1A_CE	2e-37	+
III	1039774	1039978	RC35	0.00013	+
III	1040459	1041313	Helitron1_CE	1e-05	-
III	1040509	1040742	CeRep3	6e-13	-
III	1040826	1041040	CeRep3	6.5e-15	-
III	1041068	1041333	CeRep3	1.8e-17	-
III	1041451	1041622	CeRep3	3.4e-17	-
III	1041557	1041771	TC4	0.0003	+
III	1042082	1042366	CeRep3	3.5e-21	-
III	1042440	1043043	Helitron1_CE	0.00013	+
III	1042456	1042658	CeRep3	1.4e-15	-
III	1042661	1042950	CeRep3	2.4e-19	-
III	1043008	1043211	CERP4	0.024	+
III	1043453	1043694	CeRep3	5.9e-07	-
III	1044247	1044484	CeRep3	5.1e-19	-
III	1044264	1044880	Helitron1_CE	0.00042	+
III	1044407	1044696	TC4	1.7e-05	+
III	1044518	1044777	CeRep3	2.1e-23	-
III	1044845	1045070	CeRep3	2.6e-15	-
III	1045034	1045089	CER10-I_CE	0.0028	+
III	1045523	1045710	PALTTAA2_CE	1.3e-24	-
III	1046774	1047012	CeRep3	2.1e-18	-
III	1046786	1047139	HAT3_CE	0.00074	+
III	1047022	1047305	CeRep3	4.9e-13	-
III	1047661	1047902	CeRep3	1.8e-21	-
III	1047997	1048183	CeRep3	1.3e-13	-
III	1048268	1048445	CeRep3	1.5e-07	-
III	1048434	1049463	Helitron1_CE	0.00096	-
III	1049053	1049251	CeRep3	8e-11	-
III	1049288	1049530	CeRep3	1.5e-15	-
III	1049560	1049824	CeRep3	4.7e-13	-
III	1049760	1049851	CER10-I_CE	0.0026	+
III	1050398	1050426	PALTTAA2_CE	10.0	-
III	1050406	1050565	CeRep4	1.1e-15	+
III	1050551	1050596	PALTTAA2_CE	4.7	-
III	1050569	1050744	CeRep4	3.8e-17	+
III	1050837	1050946	CeRep4	5.1e-12	+
III	1050958	1051269	PALTA5_CE	2.2e-42	-
III	1052877	1053046	PALTTAA2_CE	7.5e-22	-
III	1053388	1054095	Helitron1_CE	0.025	+
III	1053439	1053621	CeRep4	7.7e-19	-
III	1053648	1053807	CeRep4	5.5e-10	-
III	1053785	1053815	PALTTAA2_CE	0.93	+
III	1053813	1053972	CeRep4	6.2e-05	-
III	1053985	1054168	CeRep4	5.6e-20	-
III	1054460	1054542	CeRep4	0.0047	+
III	1054539	1054717	CeRep4	5.3e-14	+
III	1054727	1054894	CeRep4	5.7e-10	+
III	1054914	1055100	CeRep4	1.2e-11	+
III	1055111	1055268	CeRep4	1.9e-06	+
III	1055289	1055464	CeRep4	6.2e-11	+
III	1055468	1055638	CeRep4	8e-08	+
III	1055650	1055808	CeRep4	3e-14	+
III	1055835	1056004	CeRep4	3.2e-10	+
III	1056010	1056185	CeRep4	6e-13	+
III	1056489	1056687	RC35	0.0017	+
III	1056651	1056946	CER1	0.0092	-
III	1056818	1057067	CER1	2.1	+
III	1056955	1058795	HelitronY1A_CE	3e-20	-
III	1058964	1059792	Helitron1_CE	0.0001	+
III	1060260	1061662	HelitronY1A_CE	8.9e-26	+
III	1061560	1063022	HelitronY1A_CE	3.7e-30	+
III	1063207	1063280	CELE1	67.0	-
III	1063237	1063285	IR4	13.0	+
III	1063277	1063494	CELE1	0.04	+
III	1063543	1063653	CELE1	0.91	-
III	1063679	1063745	IR4	1.6	-
III	1063855	1064067	CELE1	0.0041	-
III	1064447	1064634	IR3_CE	32.0	+
III	1065018	1066058	HelitronY1A_CE	6e-29	+
III	1065701	1065919	CeRep5	1.2e-33	+
III	1066023	1066167	PALTTTAAA3	2.5	+
III	1066111	1066270	CeRep5	1.7e-16	+
III	1066158	1067226	HelitronY1A_CE	1e-26	-
III	1066700	1066927	CeRep5	1.2e-29	+
III	1066887	1068186	HelitronY1A_CE	1.2e-36	+
III	1067942	1068845	HelitronY1A_CE	4.8e-19	-
III	1068315	1069450	HelitronY1A_CE	1.7e-24	+
III	1069086	1069741	Helitron1_CE	1.4e-08	+
III	1069764	1069889	IR3_CE	48.0	-
III	1069846	1070302	Helitron1_CE	0.014	+
III	1070701	1070824	CER1	0.45	+
III	1070734	1071538	Helitron1_CE	0.0026	+
III	1070823	1070865	CeRep5	0.00013	-
III	1071121	1071247	CeRep5	0.1	+
III	1071185	1072317	HelitronY1A_CE	2.3e-26	+
III	1072222	1073202	HelitronY1A_CE	2.5e-25	-
III	1072612	1074164	HelitronY1_CE	4.9e-85	+
III	1074502	1075664	HelitronY1A_CE	7e-61	+
III	1075276	1076300	HelitronY1_CE	3.7e-53	-
III	1076047	1076833	Helitron1_CE	2.2e-09	+
III	1076474	1077943	HelitronY1A_CE	2.6e-32	+
III	1076871	1078690	HelitronY1A_CE	1.3e-26	-
III	1078257	1079678	HelitronY1A_CE	3.3e-58	+
III	1080701	1080992	TC2	0.083	+
III	1080830	1081077	Chapaev-2_CE	0.0023	+
III	1081753	1082938	HelitronY1A_CE	6.8e-29	+
III	1082854	1082969	CeRep5	0.16	+
III	1083150	1084380	HelitronY1A_CE	8.5e-47	-
III	1083900	1084678	Helitron1_CE	1.7e-06	-
III	1084140	1085778	HelitronY1_CE	2.3e-55	+
III	1084484	1086391	HelitronY1A_CE	5.1e-44	+
III	1086629	1086821	CER1	0.03	+
III	1086682	1087767	HelitronY1A_CE	1.9e-33	+
III	1087024	1088032	Helitron1_CE	2.4e-17	-
III	1088549	1090149	HelitronY1A_CE	2.4e-44	+
III	1089743	1091517	HelitronY1A_CE	1.3e-50	-
III	1091956	1092761	HelitronY1A_CE	2.9e-26	-
III	1092879	1094255	HelitronY1A_CE	5.4e-28	+
III	1093700	1094692	HelitronY1A_CE	2.8e-20	-
III	1095104	1096615	HelitronY1A_CE	1.5e-24	-
III	1096165	1097001	Helitron1_CE	1.4e-08	+
III	1096882	1097029	CELE11	4.7e-20	+
III	1096884	1097161	TC4	0.00028	+
III	1097066	1097204	CELE11	2.3e-18	+
III	1097423	1097558	NDNAX1_CE	2.4e-10	+
III	1097583	1097922	CELE7	2.4e-41	-
III	1097947	1098084	NDNAX1_CE	2.7e-11	-
III	1098515	1099400	Helitron1_CE	7.1e-06	-
III	1098728	1098880	CeRep3	0.00024	-
III	1100494	1100637	IR3_CE	2.1e-14	+
III	1100596	1100718	IR3_CE	2.4e-12	-
III	1101364	1101512	HAT3_CE	2.1e-26	+
III	1102466	1102562	PALTA5_CE	2.8e-06	-
III	1102492	1102733	DNA-3-1_CE	58.0	+
III	1102493	1102594	TC5A	7.6	+
III	1102524	1102580	NPALTA1_CE	8.1	+
III	1102651	1102825	TIR23T5A_CE	3.1	+
III	1102655	1102743	PALTA5_CE	3.9e-08	-
III	1102846	1102932	PALTA5_CE	2.1e-10	+
III	1103026	1103101	PALTA5_CE	0.00078	+
III	1103048	1103125	Tc1A	18.0	-
III	1103360	1103489	PALTTAA2_CE	5.3e-06	-
III	1103526	1103634	PALTTAA2_CE	3.7e-05	+
III	1103675	1103801	PALTTAA2_CE	0.028	-
III	1104672	1104848	CeRep4	3.2e-06	-
III	1104751	1104911	PALTTAA2_CE	6.9e-16	+
III	1104824	1105381	Helitron1_CE	0.016	+
III	1105015	1105378	Helitron1_CE	0.0077	-
III	1105244	1105379	RC35	6.4e-06	+
III	1105544	1105613	PALTTAA2_CE	7.5e-08	-
III	1106780	1106948	PALTTAA2_CE	4.5e-08	-
III	1107404	1107463	PALTTAA2_CE	2.2	-
III	1107666	1107737	PALTTAA2_CE	2.8e-06	+
III	1107836	1107890	PALTTAA2_CE	22.0	+
III	1107920	1108715	Helitron1_CE	0.21	-
III	1108543	1108599	PALTTAA2_CE	2.3e-06	-
III	1108722	1108794	PALTTAA2_CE	0.00029	-
III	1108879	1108958	PALTTAA2_CE	9.9e-05	-
III	1109611	1109695	PALTTAA2_CE	3e-11	-
III	1110009	1110083	PALTTAA2_CE	4.2e-07	-
III	1110738	1110813	PALTTAA2_CE	2.5e-05	-
III	1110890	1110960	PALTTAA2_CE	0.42	+
III	1111050	1111114	PALTTAA2_CE	0.17	-
III	1112056	1112178	CeRep5	0.26	-
III	1112087	1112261	PALTTAA2_CE	4.1e-23	-
III	1112500	1113025	Helitron1_CE	0.0096	-
III	1112558	1112743	PALTTAA2_CE	1.9e-24	-
III	1112624	1112819	CeRep4	0.003	+
III	1112806	1112974	CeRep5	9.2e-06	+
III	1112878	1113056	PALTTAA2_CE	4.2e-17	-
III	1113045	1113497	LONGPAL2	2.9	+
III	1113517	1113688	PALTTAA2_CE	1.8e-17	-
III	1113573	1113748	CeRep4	5.8e-05	+
III	1114084	1114240	CeRep5	0.00037	+
III	1114154	1114322	PALTTAA2_CE	4.9e-19	-
III	1114207	1114381	CeRep4	0.00012	+
III	1114356	1114548	CeRep5	0.011	+
III	1114450	1114619	PALTTAA2_CE	5.3e-21	-
III	1114515	1114681	CeRep4	2.1e-05	+
III	1115217	1115395	PALTTAA2_CE	5.2e-22	+
III	1115300	1115450	CeRep5	0.0044	-
III	1115524	1115704	PALTTAA2_CE	4.5e-18	+
III	1116106	1116288	CeRep4	3.3e-15	-
III	1116621	1116808	PALTA5_CE	1.6e-31	-
III	1116826	1116961	PALTA5_CE	5.9e-24	-
III	1117416	1117712	CeRep5	0.014	+
III	1117515	1117694	PALTTAA2_CE	6.8e-15	-
III	1117579	1117784	CeRep4	8.7e-06	+
III	1117749	1118029	CeRep5	1.6e-05	+
III	1117834	1118004	PALTTAA2_CE	8.7e-17	-
III	1117890	1118098	CeRep4	0.0035	+
III	1118100	1119636	NDNAX2_CE	0.0	+
III	1119624	1120289	NDNAX2_CE	2.9e-207	+
III	1120058	1120372	NDNAX1_CE	1.1e-07	+
III	1120294	1120442	NDNAX2_CE	8.9e-50	+
III	1120508	1120629	PALTTAA2_CE	1e-10	-
III	1120628	1120965	PAL9A_CE	9e-112	+
III	1120965	1122286	PAL9A_CE	0.0	-
III	1122897	1124133	Mariner2_CE	0.0	-
III	1124148	1124326	PALTTAA2_CE	2.1e-16	-
III	1124212	1124420	CeRep4	0.00028	+
III	1124381	1124666	CeRep5	1.9e-06	+
III	1124458	1124635	PALTTAA2_CE	4.9e-21	-
III	1124700	1124976	CeRep5	4.6e-06	+
III	1124767	1124945	PALTTAA2_CE	2.1e-17	-
III	1124834	1125038	CeRep4	5.1e-05	+
III	1125076	1125203	PALTTAA2_CE	7.1e-10	-
III	1125900	1126081	CeRep5	0.0012	+
III	1125984	1126147	PALTTAA2_CE	6.2e-18	-
III	1126048	1126220	CeRep4	0.013	+
III	1126210	1126394	CeRep5	0.041	+
III	1126295	1126460	PALTTAA2_CE	7.2e-24	-
III	1126361	1126558	CeRep4	0.009	+
III	1126610	1126778	PALTTAA2_CE	2.5e-21	-
III	1126677	1126899	CeRep4	0.00086	+
III	1127287	1127346	PALTA5_CE	1.4	-
III	1127301	1127523	LONGPAL1	0.32	-
III	1127367	1127450	Tc1A	0.016	+
III	1127392	1127712	PALTA5_CE	3.7e-54	+
III	1127585	1128098	TC4	0.00033	+
III	1128172	1128371	CeRep4	1.1e-05	-
III	1128256	1128438	PALTTAA2_CE	6.4e-19	+
III	1128591	1128755	PALTTAA2_CE	2.4e-16	+
III	1129056	1129164	CeRep4	3e-09	+
III	1129544	1129715	PALTTAA2_CE	1.8e-14	-
III	1130016	1130128	PALTTAA2_CE	2.6e-07	-
III	1130198	1130343	PALTTAA2_CE	6.6e-13	+
III	1130395	1130446	PALTTAA2_CE	0.0038	+
III	1130770	1130915	CeRep4	5.3e-05	-
III	1130913	1131088	CeRep4	2.2e-13	-
III	1131104	1131269	CeRep4	3.5e-12	-
III	1131270	1131355	CeRep4	0.00064	-
III	1131933	1132117	CeRep4	2.2e-17	+
III	1132125	1132311	CeRep4	3.7e-19	+
III	1132314	1132505	CeRep4	3.1e-19	+
III	1132507	1132688	CeRep4	1.2e-20	+
III	1132685	1132862	CeRep4	1e-20	+
III	1132865	1133055	CeRep4	4.2e-18	+
III	1133379	1133572	PALTTAA2_CE	7.9e-17	+
III	1133471	1133697	CeRep5	0.14	-
III	1133483	1134327	Helitron1_CE	0.003	+
III	1133657	1133850	CeRep4	3e-18	-
III	1133865	1134042	CeRep4	4.7e-19	-
III	1134303	1135908	HelitronY1A_CE	1.4e-29	-
III	1137722	1137785	PALTTAA2_CE	0.11	-
III	1137750	1137904	CeRep4	4.7e-10	+
III	1137937	1138115	CeRep4	2.4e-08	+
III	1138006	1138153	CER1	22.0	-
III	1138761	1139117	Helitron1_CE	0.29	-
III	1138763	1138792	PALTTAA2_CE	0.16	-
III	1138806	1138905	CeRep4	3e-07	+
III	1138909	1139093	CeRep4	2.5e-26	+
III	1139102	1139289	CeRep4	1e-22	+
III	1139426	1139582	CeRep4	6.8e-12	-
III	1139586	1139773	CeRep4	1e-26	-
III	1139750	1139787	PALTTAA2_CE	0.86	+
III	1139784	1139960	CeRep4	5.9e-14	-
III	1140295	1140466	CeRep5	0.04	+
III	1140355	1140458	PALTTAA2_CE	5.2e-19	-
III	1140425	1140610	CeRep4	2.3e-17	+
III	1140608	1140660	PALTTAA2_CE	0.83	+
III	1140672	1140776	PALTTAA2_CE	1.2e-19	-
III	1140739	1140923	CeRep4	1.9e-16	+
III	1140837	1141669	Helitron1_CE	0.019	-
III	1140849	1140965	CeRep4	0.0034	-
III	1140978	1141083	PALTTAA2_CE	1.6e-12	-
III	1141050	1141222	CeRep4	1.5e-21	+
III	1141280	1141386	PALTTAA2_CE	9.8e-19	-
III	1141352	1141523	CeRep4	1.5e-20	+
III	1141495	1141679	CeRep5	0.17	+
III	1141501	1141564	CeRep4	0.0017	-
III	1141579	1141771	PALTTAA2_CE	6.8e-29	-
III	1142225	1142415	PALTTAA2_CE	3.2e-20	+
III	1142314	1142454	CeRep5	0.15	-
III	1142426	1142565	PALTTAA2_CE	1.7e-15	+
III	1142466	1144018	HelitronY1A_CE	1.3e-18	+
III	1143907	1144074	CeRep5	9.2e-12	+
III	1144119	1145032	Helitron1_CE	1.8e-06	-
III	1144568	1144848	CeRep5	7.3e-37	-
III	1145292	1145938	Helitron2_CE	1.5e-86	+
III	1145948	1146680	Helitron2_CE	1.2e-64	+
III	1146386	1146663	RC123	2.3e-67	+
III	1147031	1147203	RC35	1.7e-12	+
III	1147280	1147421	HelitronY2_CE	5.6e-13	-
III	1147342	1147490	RC123	6.2e-35	-
III	1147476	1147694	RC123	2.3e-49	-
III	1147752	1147823	IR3_CE	11.0	+
III	1148221	1148629	PALTTTAAA2	6.2e-05	+
III	1148378	1148442	CERP16	1e-09	+
III	1148397	1149185	HelitronY1_CE	1.9e-61	+
III	1148957	1149393	CERP3	9.3e-53	+
III	1149291	1149443	CELE7	0.00081	-
III	1149823	1150751	Helitron2_CE	6.5e-101	+
III	1150462	1151194	HelitronY4_CE	1.4e-75	-
III	1151001	1151661	HelitronY1_CE	7.6e-63	-
III	1152126	1152176	PALTTAA2_CE	0.00031	-
III	1152140	1152271	CeRep4	5.1e-10	+
III	1152237	1152427	IR3_CE	49.0	+
III	1152247	1152323	PALTTAA2_CE	2.9e-05	-
III	1152280	1152410	CeRep4	8.8e-11	+
III	1152410	1152551	CeRep4	3.9e-15	+
III	1152536	1152595	PALTTAA2_CE	0.00024	-
III	1152555	1152724	CeRep4	1.1e-20	+
III	1152933	1153021	Tc1A	0.00076	-
III	1152972	1153331	PALTA5_CE	7.5e-76	-
III	1153885	1153995	PALTTAA2_CE	3.2e-07	-
III	1154046	1154105	PALTTAA2_CE	0.016	-
III	1154174	1154233	PALTTAA2_CE	0.00012	-
III	1154414	1154500	PALTTAA2_CE	3.3e-12	+
III	1155295	1155366	PALTTAA2_CE	6.3e-10	-
III	1155447	1155521	PALTTAA2_CE	1e-10	-
III	1155447	1155558	PALTTAA2_CE	2.6e-09	+
III	1155603	1155684	PALTTAA2_CE	0.00044	-
III	1155752	1155832	PALTTAA2_CE	9.9e-09	-
III	1155895	1155976	PALTTAA2_CE	2e-09	-
III	1156040	1156115	PALTTAA2_CE	9.1e-10	-
III	1156195	1156275	PALTTAA2_CE	1.2e-08	-
III	1156338	1156413	PALTTAA2_CE	1.5e-09	-
III	1156494	1156567	PALTTAA2_CE	6.7e-08	-
III	1156890	1156959	PALTTAA2_CE	1.8e-07	-
III	1157456	1157523	PALTTAA2_CE	3.6e-06	-
III	1157596	1157717	PALTTAA2_CE	4.8e-05	-
III	1157764	1157919	PALTTAA2_CE	2.5e-14	-
III	1159083	1159313	PALTA5_CE	1.8e-29	+
III	1159189	1159407	PALTA2_CE	0.00062	-
III	1159190	1159516	TC5A	0.0043	+
III	1159373	1159517	PALTA5_CE	2.1e-19	+
III	1159381	1159631	DNA-3-1_CE	0.0054	+
III	1159520	1159656	PALTA5_CE	2.6e-21	-
III	1159532	1159826	TC4	2.2e-06	+
III	1159708	1159975	PALTA5_CE	7.3e-32	-
III	1160011	1160134	PALTA5_CE	1.4e-17	-
III	1160023	1160307	DNA-3-1_CE	5e-06	-
III	1160203	1160330	PALTA5_CE	2.5e-16	-
III	1161249	1161583	DNA-3-1_CE	0.00041	+
III	1161250	1161402	CELE11	2.4e-14	+
III	1161425	1161591	CELE11	1.4e-15	+
III	1161615	1161775	CELE11	5.1e-21	+
III	1162321	1162639	PALTA1_CE	1.6e-06	+
III	1162348	1162486	PALTA5_CE	2.3e-17	+
III	1162502	1162626	PALTA5_CE	2.4e-20	-
III	1162509	1162798	TC4	4.6e-10	+
III	1162657	1162786	PALTA5_CE	5e-17	-
III	1162672	1162897	LONGPAL1	0.0058	+
III	1162837	1162930	PALTA5_CE	1.3e-07	+
III	1163350	1163420	LmeSINE1c	2.1	-
III	1163551	1163843	PALTA5_CE	2.6e-43	+
III	1164171	1164477	PALTA5_CE	3.4e-63	+
III	1164800	1164866	LmeSINE1c	4.0	-
III	1165171	1165438	PALTA5_CE	1.8e-60	-
III	1165758	1166057	PALTA5_CE	2.2e-55	+
III	1166444	1166719	PALTA5_CE	4.6e-54	-
III	1166729	1166834	PALTA5_CE	5.6e-13	+
III	1166775	1166886	CELE11	0.68	-
III	1166806	1167098	PALTA5_CE	1.1e-55	+
III	1167676	1167904	CeRep5	6.2e-40	-
III	1167692	1168636	HelitronY1A_CE	2.4e-22	-
III	1167979	1168208	CeRep5	1.9e-40	-
III	1168150	1169100	HelitronY1A_CE	4.1e-21	-
III	1168280	1168509	CeRep5	3.4e-44	-
III	1168591	1168861	CeRep5	8.4e-44	-
III	1170617	1171080	TC4	2e-09	+
III	1170631	1170720	PALTA5_CE	5.5e-11	+
III	1170764	1170874	PALTA5_CE	9.9e-12	-
III	1170764	1171084	TC5A	5.1e-10	-
III	1170938	1171059	PALTA5_CE	5.7e-18	-
III	1171017	1171112	PALTA5_CE	3.1e-09	+
III	1171115	1171228	PALTA5_CE	1.6e-10	+
III	1171116	1171442	TC5A	11.0	+
III	1171151	1171266	CELE11	8.2e-06	+
III	1171394	1171500	PALTA5_CE	1.6e-13	-
III	1171517	1171626	CELE14B	1.1e-23	-
III	1173435	1173722	PALTA5_CE	8.1e-53	+
III	1173630	1173934	PALTA2_CE	1.1e-08	+
III	1173742	1173851	PALTA5_CE	5.9e-20	+
III	1173815	1174120	PALTA5_CE	6.2e-69	+
III	1174020	1174288	TC4	2e-06	+
III	1174124	1174292	PALTA1_CE	5.9e-07	-
III	1174139	1174209	PALTA5_CE	1.2e-06	+
III	1174176	1174425	PALTA5_CE	8.8e-52	-
III	1174418	1174508	PALTA5_CE	7.9e-07	-
III	1174811	1174918	PALTA5_CE	1.3e-17	+
III	1174928	1175093	PALTA5_CE	8.7e-32	+
III	1175589	1175697	PALTA5_CE	1.5e-12	-
III	1175632	1175850	TC5A	0.0014	+
III	1175709	1176014	PALTA1_CE	1.6e-07	+
III	1175735	1175859	PALTA5_CE	1.2e-19	-
III	1175880	1176258	TC5A	0.00064	-
III	1175913	1176176	PALTA5_CE	6.6e-54	+
III	1176142	1176446	PALTA5_CE	3.3e-62	+
III	1176844	1176964	PALTA5_CE	4.7e-17	+
III	1176850	1177012	TC5A	2.9	+
III	1177395	1177672	PALTA5_CE	5e-53	+
III	1178177	1178468	PALTA5_CE	2.6e-55	-
III	1178347	1178699	TC4	4e-06	-
III	1178408	1178494	Tc1A	2.5e-07	+
III	1178431	1178672	PALTA5_CE	6.2e-48	+
III	1178636	1178903	PALTA5_CE	9.1e-48	-
III	1179200	1179381	TC5A	5.8e-05	-
III	1179251	1179581	PALTA5_CE	7.3e-70	+
III	1179805	1179919	PALTTAA2_CE	1.8e-09	-
III	1179852	1180034	CeRep4	0.0041	+
III	1180047	1180205	CeRep5	3e-06	+
III	1180124	1180287	PALTTAA2_CE	2.6e-20	-
III	1180172	1180377	CeRep4	5e-05	+
III	1180444	1180608	PALTTAA2_CE	1.2e-24	-
III	1180493	1180664	CeRep4	0.00038	+
III	1181138	1181333	CeRep4	2.1e-06	-
III	1181235	1181396	PALTTAA2_CE	1.8e-17	+
III	1181300	1181468	CeRep5	0.00036	-
III	1181431	1181641	CeRep4	1.2e-05	-
III	1181526	1181708	PALTTAA2_CE	4.6e-27	+
III	1182026	1182433	Helitron1_CE	0.058	-
III	1182364	1182530	PALTTAA2_CE	1.3e-22	-
III	1182412	1182612	CeRep4	6e-06	+
III	1182576	1182742	CeRep5	0.0031	+
III	1182655	1182826	PALTTAA2_CE	3.1e-24	-
III	1182709	1182910	CeRep4	0.0044	+
III	1182890	1183060	CeRep5	2.7e-05	+
III	1182970	1183144	PALTTAA2_CE	3.4e-22	-
III	1183472	1184626	HelitronY1A_CE	8.5e-20	-
III	1183502	1183804	CeRep5	1.8e-42	+
III	1184030	1184320	CeRep5	7.9e-41	+
III	1185076	1185252	PALTTAA2_CE	1.2e-23	-
III	1185759	1186211	Helitron1_CE	0.0016	-
III	1185833	1185985	PALTTAA2_CE	3.8e-16	-
III	1186066	1186230	CeRep5	0.00091	+
III	1186115	1186408	CeRep5	0.085	-
III	1186147	1186322	PALTTAA2_CE	3.1e-21	-
III	1186195	1186395	CeRep4	5.3e-07	+
III	1186360	1186545	CeRep5	0.00018	+
III	1186462	1186631	PALTTAA2_CE	1.7e-19	-
III	1186512	1186691	CeRep4	0.0053	+
III	1186664	1186841	CeRep5	9.6e-09	+
III	1186690	1187132	Helitron1_CE	0.027	-
III	1186745	1186927	PALTTAA2_CE	7.2e-26	-
III	1186807	1186992	CeRep4	3.2e-07	+
III	1186989	1187147	CeRep5	6.4e-08	+
III	1187049	1187228	PALTTAA2_CE	5.5e-23	-
III	1187824	1187894	CeRep4	0.015	-
III	1187860	1188008	CeRep5	3e-06	-
III	1188003	1188197	CeRep4	2.4e-05	-
III	1188083	1188259	PALTTAA2_CE	2e-22	+
III	1188165	1188312	CeRep5	0.00035	-
III	1188177	1188931	Helitron1_CE	0.0031	+
III	1188385	1188557	PALTTAA2_CE	1.2e-18	+
III	1188471	1188640	CeRep5	0.41	-
III	1188597	1188795	CeRep4	1.2e-05	-
III	1188674	1188847	PALTTAA2_CE	2.5e-18	+
III	1188761	1188916	CeRep5	0.00013	-
III	1189574	1190913	HelitronY1A_CE	6.9e-135	+
III	1190399	1191612	HelitronY1_CE	7.1e-48	-
III	1191402	1192844	HelitronY1A_CE	1.5e-51	-
III	1192480	1193495	HelitronY1A_CE	1.3e-37	-
III	1193409	1193533	RC35	0.00072	-
III	1193832	1195297	HelitronY1_CE	4.3e-47	-
III	1194804	1196120	HelitronY1A_CE	2.7e-46	-
III	1195530	1196608	HelitronY1A_CE	4.3e-32	+
III	1195884	1197387	HelitronY1_CE	1.2e-46	-
III	1197718	1199151	HelitronY1A_CE	2.4e-54	+
III	1198671	1200180	HelitronY1_CE	6.9e-47	+
III	1199839	1201434	HelitronY1_CE	1.5e-63	-
III	1201309	1201481	CER1	1.2	-
III	1201665	1201819	LONGPAL2	0.48	-
III	1201742	1202302	Helitron1_CE	0.00026	-
III	1202000	1202178	RC35	0.015	+
III	1202103	1202484	Helitron1_CE	0.12	+
III	1202115	1202318	CELE4	5.8e-05	+
III	1202328	1202522	PALTTTAAA1	0.013	+
III	1202413	1203586	HelitronY1A_CE	8.8e-24	+
III	1203197	1203759	Helitron1_CE	3.4e-05	-
III	1203711	1204690	HelitronY1A_CE	2.1e-17	-
III	1205757	1206850	HelitronY1A_CE	1.4e-55	-
III	1206878	1206918	PALTTAA2_CE	0.52	+
III	1207365	1208446	HelitronY1A_CE	5.1e-31	-
III	1208267	1208544	CELE4	5e-05	-
III	1208798	1208983	RC35	0.0053	-
III	1208805	1209076	CER1	1.2	-
III	1208879	1209064	RC35	0.018	+
III	1208930	1209133	RC35	0.0037	-
III	1209110	1211368	HelitronY1A_CE	1.1e-30	-
III	1211606	1212530	HelitronY1A_CE	4.4e-18	+
III	1212852	1212961	CeRep52	9.7e-13	-
III	1212889	1213005	CeRep52	2.6e-09	-
III	1213032	1213133	CeRep52	6.5e-09	-
III	1213119	1213238	CeRep52	9.9e-11	-
III	1213265	1213395	CeRep52	2.4e-07	-
III	1213700	1213745	TIR9TA1_CE	0.03	-
III	1213745	1213785	CELE42	1.1e-05	-
III	1214220	1214550	TIR9TA1A_CE	2.9e-31	-
III	1215638	1215719	PALTTTAAA2	6e-10	-
III	1215719	1215829	PALTTTAAA2	2.9e-18	+
III	1216972	1217133	CeRep4	0.00034	-
III	1217018	1217198	PALTTAA2_CE	6.9e-16	+
III	1217234	1217438	CeRep4	3.3e-05	-
III	1217340	1217494	PALTTAA2_CE	1.1e-10	+
III	1217881	1218210	PALTA5_CE	2.9e-49	-
III	1218377	1218442	LmeSINE1c	6.5	-
III	1219028	1219363	PALTA5_CE	3.7e-66	-
III	1219680	1219999	PALTA5_CE	1.5e-54	-
III	1220151	1220192	PALTA5_CE	2.4	+
III	1220422	1220510	PALTA5_CE	2.9e-10	+
III	1220434	1220635	LONGPAL1	0.00014	-
III	1220525	1220871	PALTA1_CE	1.2e-06	-
III	1220545	1220693	PALTA5_CE	1.5e-17	+
III	1220740	1220969	PALTA5_CE	7.5e-22	+
III	1220922	1221165	PALTA5_CE	1.4e-24	+
III	1221621	1221918	PALTA5_CE	1.3e-62	-
III	1222329	1222617	PALTA5_CE	1e-42	-
III	1222500	1222833	TC4	4.3e-06	-
III	1222584	1222688	PALTA5_CE	1.6e-13	+
III	1222685	1222803	PALTA5_CE	1.3e-15	+
III	1222699	1222839	CELE11	1.1e-09	+
III	1222785	1222988	PALTA5_CE	3.2e-22	-
III	1223230	1223358	NDNAX3_CE	0.058	+
III	1223359	1223703	PALTA5_CE	2.4e-73	+
III	1224002	1224209	PALTA5_CE	4.6e-19	-
III	1224137	1224304	LONGPAL1	0.68	+
III	1224278	1224397	PALTA5_CE	1.3e-05	-
III	1224720	1224860	PALTA5_CE	1.8e-17	+
III	1225272	1225335	CELE6	8.4	+
III	1225290	1225475	PALTA5_CE	1.5e-30	+
III	1226682	1227474	HelitronY1A_CE	2.4e-20	+
III	1227993	1228055	RC35	0.0024	-
III	1228108	1228194	CeRep4	0.01	+
III	1228272	1228374	CeRep4	0.0066	+
III	1228894	1229244	PALTA5_CE	2.6e-66	-
III	1229187	1229272	Tc1A	1.8e-05	+
III	1229433	1229676	PALTA1_CE	2.2e-07	-
III	1229534	1229883	PALTA5_CE	1.5e-71	+
III	1230332	1230678	PALTA5_CE	7.6e-68	-
III	1230864	1231003	Tc1A	12.0	+
III	1231373	1231428	LmeSINE1c	4.2	+
III	1232206	1232271	CELE46B	0.42	+
III	1232949	1233292	PALTA5_CE	2.7e-56	+
III	1233234	1233346	Tc1A	3.2e-06	+
III	1233641	1233796	CeRep4	5.5e-13	+
III	1233760	1233830	PALTTAA2_CE	11.0	-
III	1233799	1233978	CeRep4	5.5e-15	+
III	1233983	1234167	CeRep4	7.3e-22	+
III	1234166	1234199	PALTTAA2_CE	25.0	-
III	1234175	1234340	CeRep4	3.1e-15	+
III	1234242	1234603	Helitron1_CE	0.11	-
III	1234348	1234393	PALTTAA2_CE	8.3	-
III	1234360	1234531	CeRep4	3.9e-16	+
III	1234551	1234623	PALTTAA2_CE	0.013	-
III	1234585	1234658	CeRep4	7.6e-06	+
III	1235071	1235169	CeRep4	1e-12	+
III	1235173	1235333	CeRep4	3.2e-06	+
III	1235518	1235549	PALTTAA2_CE	2.0	-
III	1235529	1235689	CeRep4	0.0002	+
III	1235649	1235721	PALTTAA3_CE	1.7e-08	-
III	1235734	1235874	PALTTAA3_CE	3.8e-21	-
III	1238551	1238699	PAL8C_4	0.0015	+
III	1239016	1240745	HelitronY1A_CE	4.5e-80	-
III	1240157	1241090	HelitronY1A_CE	4.1e-36	+
III	1240590	1240903	CERP3	1.8e-48	+
III	1240823	1241112	LR9A	2.8e-38	-
III	1241989	1242329	CELE46B	6.3e-80	-
III	1241989	1242465	CELE46A	2.6e-21	+
III	1242329	1242474	CELE46B	9.5e-36	+
III	1243003	1243235	CeRep3	4e-09	-
III	1243717	1243861	PALTTAA1_CE	6.9e-35	-
III	1247290	1247363	CELE46B	5.9e-05	-
III	1248423	1248689	PALTA5_CE	9.2e-50	+
III	1248770	1249039	PALTA5_CE	8.1e-49	+
III	1249633	1249901	PALTA5_CE	1.2e-49	-
III	1249972	1250230	PALTA5_CE	1.2e-46	-
III	1250316	1250575	PALTA5_CE	2.4e-50	-
III	1251193	1251259	PALTA5_CE	8.1e-05	-
III	1251318	1251569	PALTA5_CE	1.7e-46	-
III	1254563	1254639	CELE14B	1.4e-16	+
III	1254563	1254670	CELE14A	4.3e-16	+
III	1254954	1255409	CER15-1-I_CE	3.3e-27	+
III	1255073	1255421	CERP3	2.9e-26	-
III	1255086	1255288	MINISAT1_CE	1.8e-29	+
III	1255165	1255409	CERP3	7e-48	+
III	1258676	1258935	PALTA5_CE	2.5e-50	-
III	1259553	1259620	PALTA5_CE	0.00011	-
III	1259678	1259929	PALTA5_CE	1.7e-46	-
III	1263004	1263080	CELE14B	1.4e-16	+
III	1263004	1263111	CELE14A	4.3e-16	+
III	1263391	1263825	Helitron1_CE	1.3e-14	+
III	1263416	1263656	MINISAT1_CE	1.6e-19	+
III	1263473	1263595	CERP16	1e-21	+
III	1263514	1263862	CERP3	2.9e-26	-
III	1263527	1263729	MINISAT1_CE	1.7e-29	+
III	1263606	1263850	CERP3	6.5e-48	+
III	1267956	1268016	PAL3A_CE	0.0014	-
III	1268009	1268173	LONGPAL1	8.1e-07	+
III	1270551	1271206	PALTTTAAA2	9.3e-174	+
III	1273765	1273843	CELE14A	6.6	+
III	1273945	1274021	CELE14A	0.49	-
III	1279127	1279186	CELE14A	1.2	-
III	1280486	1280686	MARINCE1	0.00015	+
III	1281727	1281949	CELE11	3.3e-50	+
III	1283443	1283990	PALTTAA3_CE	2e-89	+
III	1285136	1285879	Tc1A	4.3e-119	+
III	1285333	1286063	Tc1A	2.8e-152	-
III	1293383	1294623	Mariner2_CE	0.0	-
III	1295836	1295936	TC5	6.4e-09	-
III	1295838	1296012	TC5B	1.7e-07	+
III	1295944	1296145	PAL8C_2	2.8e-18	-
III	1298002	1298129	CeRep4	0.00088	+
III	1298217	1298439	RC35	0.0032	-
III	1298275	1298461	PALTTAA3_CE	3e-32	-
III	1298405	1298566	CELE46A	2e-05	+
III	1298485	1298566	IR3_CE	1.2e-10	+
III	1298580	1298607	PALTTAA2_CE	0.0068	-
III	1299583	1299609	TIR9TA1_CE	0.88	+
III	1299749	1299838	CeRep55	6e-15	-
III	1299814	1299913	CeRep55	1.1e-15	-
III	1299840	1299938	CeRep55	6.5e-16	-
III	1299889	1299988	CeRep55	7.1e-16	-
III	1299939	1300038	CeRep55	1.2e-15	-
III	1299989	1300088	CeRep55	9.9e-16	-
III	1300065	1300158	CeRep55	5.4e-09	-
III	1300114	1300210	CeRep55	1.2e-10	-
III	1300161	1300260	CeRep55	7.1e-16	-
III	1300212	1300310	CeRep55	1.3e-14	-
III	1300311	1300410	CeRep55	9.9e-16	-
III	1300386	1300485	CeRep55	3e-14	-
III	1300486	1300585	CeRep55	1.2e-15	-
III	1300561	1300660	CeRep55	5.7e-17	-
III	1300636	1300735	CeRep55	7.8e-17	-
III	1300712	1300810	CeRep55	6.3e-15	-
III	1300737	1300835	CeRep55	4.9e-15	-
III	1300786	1300885	CeRep55	2.9e-15	-
III	1300836	1300935	CeRep55	2.6e-15	-
III	1300887	1300985	CeRep55	3.4e-15	-
III	1300912	1301010	CeRep55	7.3e-15	-
III	1300962	1301060	CeRep55	1e-14	-
III	1300987	1301085	CeRep55	8.1e-15	-
III	1301037	1301135	CeRep55	1.6e-15	-
III	1301137	1301220	CeRep55	1.1e-09	-
III	1301211	1301295	CeRep55	8.4e-13	-
III	1301286	1301370	CeRep55	6.7e-13	-
III	1301374	1301472	CeRep55	1.9e-15	-
III	1301463	1301547	CeRep55	3.8e-13	-
III	1301548	1301647	CeRep55	3.2e-15	-
III	1301624	1301720	CeRep55	2.6e-14	-
III	1301648	1301747	CeRep55	7.5e-14	-
III	1301699	1301797	CeRep55	9.6e-14	-
III	1301724	1301822	CeRep55	6.5e-16	-
III	1301798	1301897	CeRep55	1.1e-15	-
III	1301824	1301922	CeRep55	6.5e-16	-
III	1301898	1301997	CeRep55	6.1e-16	-
III	1301974	1302069	CeRep55	2.5e-14	-
III	1302072	1302171	CeRep55	1.1e-15	-
III	1302122	1302221	CeRep55	1.1e-15	-
III	1302172	1302271	CeRep55	3e-14	-
III	1302222	1302321	CeRep55	5.9e-15	-
III	1302297	1302396	CeRep55	1.1e-15	-
III	1302347	1302446	CeRep55	5.7e-17	-
III	1302422	1302521	CeRep55	7.8e-17	-
III	1302473	1302571	CeRep55	6.5e-16	-
III	1302498	1302596	CeRep55	7.4e-16	-
III	1302523	1302621	CeRep55	7.3e-15	-
III	1302572	1302671	CeRep55	1.6e-14	-
III	1302647	1302746	CeRep55	6.1e-16	-
III	1302723	1302821	CeRep55	6.5e-16	-
III	1302748	1302846	CeRep55	7.4e-16	-
III	1302798	1302896	CeRep55	1.5e-15	-
III	1302823	1302921	CeRep55	1.6e-15	-
III	1302848	1302946	CeRep55	1.3e-15	-
III	1302898	1302996	CeRep55	7.3e-15	-
III	1302998	1303082	CeRep55	1.8e-12	-
III	1303072	1303152	CeRep55	2.2e-11	-
III	1304489	1305175	CELE46B	4.5e-170	-
III	1306031	1306214	Tc3	6.2e-14	-
III	1306547	1306814	Tc3	1.1e-21	+
III	1307548	1307806	PALTA5_CE	4.7e-54	+
III	1309402	1309538	CERP1	5.2e-14	-
III	1310409	1310902	Helitron2_CE	9.1e-54	+
III	1311467	1311681	TIR9TA1_CE	2.9e-54	+
III	1312229	1312489	IR3_CE	43.0	-
III	1313756	1313867	TIR9TA1_CE	2e-21	+
III	1313868	1313991	TIR9TA1_CE	2.2e-35	+
III	1314641	1315966	HelitronY1A_CE	1.6e-22	+
III	1315542	1315756	CERP3	8.6e-42	+
III	1315619	1315996	CERP3	1.3e-22	-
III	1315630	1315844	MINISAT1_CE	3.6e-29	+
III	1315736	1315997	CERP3	2.5e-43	+
III	1316660	1316878	PALTTAA1_CE	1.4e-37	+
III	1316699	1317195	Helitron1_CE	0.14	+
III	1318040	1318172	PAL8C_1	6.7e-15	-
III	1318040	1318237	PAL8C_1	4.7e-13	+
III	1318478	1318741	PALTTAA1_CE	1.7e-39	-
III	1320380	1321039	Helitron2_CE	3e-85	+
III	1320427	1320763	RC123	1.4e-84	+
III	1321131	1321161	NDNAX2_CE	0.081	+
III	1322003	1322098	TIR9TA1B_CE	3.2e-14	+
III	1323085	1323272	PALTTTAAA1	5.6e-41	+
III	1323931	1324228	HelitronY1A_CE	1.2e-29	+
III	1325900	1326579	NDNAX3_CE	9.7e-241	-
III	1326906	1327444	Helitron2_CE	2.4e-50	+
III	1328788	1328874	HAT3_CE	5.3e-07	-
III	1328918	1328971	HAT3_CE	0.00068	+
III	1328963	1329231	CELE46A	1.1e-51	+
III	1329453	1329776	CELE46A	1.8e-75	-
III	1329798	1329852	PAL3A_CE	0.33	-
III	1331249	1331968	PALTTTAAA1	9.4e-82	-
III	1332638	1333441	PALTTTAAA1	2e-72	+
III	1335097	1335241	NPALTA1_CE	1.5e-24	+
III	1336191	1337846	HelitronY1_CE	5e-42	-
III	1337071	1338197	HelitronY1A_CE	3.1e-26	+
III	1337477	1337863	CERP3	3.8e-56	+
III	1338640	1339947	HelitronY1_CE	2.1e-43	-
III	1339229	1339479	CERP3	2.2e-48	+
III	1339579	1340087	CER15-1-I_CE	3.5e-35	+
III	1339967	1340162	CERP3	1.9e-17	+
III	1341594	1342226	DNA-3-1_CE	3.5e-09	-
III	1341779	1342116	HAT2_CE	3e-51	-
III	1342754	1342796	PALTTAA3_CE	0.18	-
III	1343189	1343274	CELE46B	1.3e-11	-
III	1343241	1343300	CER16-LTR_CE	0.05	-
III	1343278	1343369	CELE46B	2.1e-07	+
III	1343394	1343737	CELE46A	2.3e-90	+
III	1344832	1344988	HelitronY2_CE	1.1e-15	+
III	1347624	1347667	NPALTA1_CE	0.0013	+
III	1348681	1348711	PALTTAA2_CE	0.0052	+
III	1348730	1349246	CERP3	9e-19	+
III	1348908	1349144	MINISAT1_CE	3.2e-27	-
III	1348966	1349214	CERP3	3.1e-26	-
III	1350336	1350504	CELE11	4.9e-32	-
III	1353132	1353301	CELE14B	5e-40	+
III	1353504	1355003	NDNAX3_CE	0.0	+
III	1356471	1356583	PALTA5_CE	0.036	+
III	1356510	1356618	PALTA5_CE	0.88	-
III	1358242	1359332	LINE2G_CE	1.7e-141	+
III	1359333	1359371	SINE1_CE	0.2	+
III	1370144	1370306	PALTTAA3_CE	3e-11	-
III	1370584	1371074	PALTTTAAA2	5e-69	+
III	1371625	1371722	PALTTAA1_CE	5.5	+
III	1372165	1372605	CELE46A	7.8e-125	+
III	1372601	1372696	PAL3A_CE	5e-14	-
III	1374140	1374315	CELE14A	7.9e-56	+
III	1374960	1375058	PAL8C_4	4.3e-26	-
III	1374960	1375104	PAL8C_3	1.3e-15	-
III	1374960	1375168	PAL8C_5	1.7e-07	-
III	1375059	1375208	PAL3A_CE	1.6e-43	+
III	1375207	1375313	PAL8C_4	1.6e-21	-
III	1375543	1376072	CELE46B	3.3e-102	-
III	1377175	1377207	PALTTTAAA1	0.0085	-
III	1378041	1378745	CELE46B	7.3e-188	+
III	1383162	1383243	CELE12A	2e-06	+
III	1386074	1386105	PAL8C_5	0.03	-
III	1386724	1386895	CELE14A	9.3e-47	+
III	1389229	1389437	Tc3	8.9e-31	-
III	1392398	1392621	PALTA3_CE	6e-22	-
III	1393035	1393147	CELE46B	0.29	-
III	1395953	1396157	IR4	1.2e-33	-
III	1396309	1396486	CELE46A	5.9e-38	+
III	1396503	1396579	CELE12B	0.00034	+
III	1396660	1397015	CELE1	4e-08	-
III	1397494	1397655	NPAL5A_CE	1.1e-08	-
III	1398569	1398775	Tc3	7.9e-07	-
III	1398963	1399635	PALTTTAAA2	1.3e-192	-
III	1399673	1399791	Tc3	4.7e-05	+
III	1402130	1402340	PALNN1_CE	7.6e-55	-
III	1404181	1404694	HAT2_CE	2.5e-114	-
III	1404708	1404785	CELE42	2.7e-11	-
III	1406267	1406434	CELE42	1.4e-37	-
III	1407108	1407364	Tc3	5.1e-21	-
III	1408265	1408521	Tc3	5.1e-21	+
III	1408449	1409172	HelitronY1A_CE	6.5e-26	-
III	1409770	1409904	PALTTAA3_CE	0.0055	+
III	1410641	1412109	HelitronY1A_CE	1.1e-27	+
III	1411850	1413286	HelitronY1_CE	4.6e-49	-
III	1412994	1413924	HelitronY1A_CE	2.7e-36	+
III	1413193	1414255	Chapaev-2_CE	0.0012	-
III	1414492	1415692	HelitronY1A_CE	2e-40	+
III	1415876	1416950	HelitronY1A_CE	1.4e-31	+
III	1416785	1417015	LONGPAL2	2.1	+
III	1417224	1418112	HelitronY1A_CE	7.8e-34	+
III	1417229	1418650	HelitronY1A_CE	7.3e-28	-
III	1417858	1418711	HelitronY1A_CE	4.4e-33	+
III	1418537	1418825	CELE46B	0.00066	-
III	1420606	1420763	TIR21T5A_CE	5.4e-34	-
III	1421116	1421398	PALTTTAAA2	0.041	-
III	1421813	1422968	HelitronY1_CE	8.7e-41	-
III	1422602	1424241	HelitronY1_CE	1.2e-53	+
III	1424489	1424712	TC4	7.2e-05	+
III	1424562	1425103	HelitronY1A_CE	1.6e-19	+
III	1425463	1425645	CeRep4	1e-09	-
III	1425501	1425793	CeRep5	4.2e-05	-
III	1425529	1425707	PALTTAA2_CE	1.8e-17	+
III	1426352	1426531	CeRep4	1.3e-07	-
III	1426429	1426594	PALTTAA2_CE	3.4e-15	+
III	1426498	1426689	CeRep5	1.5e-06	-
III	1426510	1427471	Helitron1_CE	4.8e-06	+
III	1426630	1426829	CeRep4	0.00012	-
III	1426725	1426894	PALTTAA2_CE	1.8e-14	+
III	1426796	1426962	CeRep5	7.7e-06	-
III	1427333	1427791	PALTTTAAA2	0.0013	-
III	1427428	1427574	CeRep5	7.6e-07	+
III	1427505	1428770	HelitronY1A_CE	3.8e-29	-
III	1428617	1430157	HelitronY1A_CE	5.7e-54	+
III	1430426	1431701	HelitronY1A_CE	8.5e-27	+
III	1431624	1431779	CELE46A	0.089	-
III	1431816	1431898	PALTTAA2_CE	2.6e-08	+
III	1431824	1432028	CeRep4	6.8e-06	+
III	1431957	1432605	CELE46B	9.1e-151	+
III	1432624	1432748	CeRep4	0.011	-
III	1432675	1432751	PALTTAA2_CE	8e-10	-
III	1432686	1432775	PALTTAA2_CE	1.2e-08	+
III	1432687	1432806	CeRep4	8.7e-06	+
III	1432730	1434007	HelitronY1A_CE	9.2e-22	+
III	1433873	1434574	Helitron1_CE	0.00032	-
III	1434024	1434158	PALTTAA2_CE	2.1e-14	+
III	1434190	1434304	PALTTAA2_CE	1.4e-08	+
III	1434228	1434410	CeRep4	0.00014	+
III	1434319	1435629	HelitronY1A_CE	2e-24	+
III	1435468	1435863	PALTTTAAA2	0.013	-
III	1435754	1435946	IR3_CE	93.0	-
III	1436028	1436336	CER1	2.9	+
III	1436206	1436257	NPALTA1_CE	0.0034	-
III	1436369	1436524	NPALTA1_CE	1.7e-31	+
III	1436614	1436749	IR3_CE	0.21	-
III	1437261	1437336	LR9A	0.0015	+
III	1437638	1438706	RTE1	0.0	-
III	1439940	1441619	HelitronY1A_CE	2.5e-23	-
III	1445977	1446089	LONGPAL3	7.8e-15	+
III	1447761	1448111	CELE12A	3.9e-81	-
III	1448282	1448558	HAT1_CE	2e-73	-
III	1449256	1449462	MARINCE1	7.9e-11	+
III	1449605	1449754	CELE46A	5.8e-14	+
III	1449605	1449841	CELE46A	1.4e-08	-
III	1451062	1451268	CELE42	9.6e-47	-
III	1451746	1451875	PAL8C_1	8e-08	+
III	1452506	1452786	CELETC2	5.3e-42	+
III	1452793	1452862	CERP4	0.00027	+
III	1453709	1453769	PALTA2_CE	1.9	-
III	1453778	1454035	PALTA2_CE	3.5e-42	+
III	1454035	1454161	PALTA2_CE	1.9e-14	+
III	1455109	1455154	CELE12B	0.3	+
III	1455554	1455680	CELE12A	0.02	-
III	1457138	1457275	Tc1A	3.3e-13	-
III	1457485	1457604	CELE46A	0.049	-
III	1457539	1457917	PALTTAA3_CE	2.3e-32	+
III	1459003	1459536	PALTTAA1_CE	2e-147	-
III	1460231	1460806	PALTTAA1_CE	2e-168	-
III	1461440	1461522	NPALTA1_CE	3.8e-13	-
III	1461529	1461633	PALTTTAAA1	2.3e-28	+
III	1461652	1461748	PALTTTAAA1	9.2e-21	-
III	1462268	1462601	CELE46A	9.5e-79	+
III	1462288	1462840	PALTTAA3_CE	1.9e-08	-
III	1462528	1462841	CELE46A	8.7e-86	-
III	1462900	1463050	PALTTTAAA2	2.2e-12	+
III	1463645	1463807	NPAL5A_CE	1.5e-09	+
III	1464104	1464268	CELE14A	1.1e-34	+
III	1464400	1464590	PAL8C_1	3.7e-14	-
III	1464712	1464887	CELE14B	1.1e-47	+
III	1464892	1464959	CELE11	0.008	-
III	1466140	1466306	CELE46A	4.5e-44	+
III	1466923	1467097	PALTTAA1_CE	3.2	+
III	1467296	1467428	IR3_CE	17.0	+
III	1468239	1470119	HelitronY1_CE	9.8e-44	-
III	1469896	1470502	Helitron1_CE	6.9e-08	+
III	1470084	1470150	PALTTAA2_CE	2.9e-06	-
III	1471219	1472037	Helitron1_CE	5.1e-08	-
III	1471413	1471611	CeRep4	1.3e-05	-
III	1471489	1471624	PALTTAA2_CE	6.3e-11	-
III	1471597	1472562	Helitron1_CE	3.1e-05	+
III	1471802	1471929	PALTTAA2_CE	2.8e-15	-
III	1471965	1472135	PALTTAA2_CE	6e-23	-
III	1472063	1472872	Helitron1_CE	4.6e-06	+
III	1472668	1473247	Helitron1_CE	0.0037	+
III	1472897	1473128	CeRep5	6.5e-27	+
III	1473098	1473622	IR3_CE	1.8	+
III	1473416	1473493	PALTTAA2_CE	0.0026	-
III	1473513	1475323	HelitronY1_CE	5.1e-41	-
III	1475240	1475369	PALTTAA2_CE	1.1e-15	-
III	1475351	1476249	Helitron1_CE	2.4e-11	+
III	1475425	1475502	PALTTAA2_CE	2.9e-11	+
III	1475526	1475673	PALTTAA2_CE	1.6e-15	-
III	1475677	1475804	PALTTAA2_CE	3.6e-14	-
III	1475784	1477367	HelitronY1A_CE	6.1e-31	+
III	1477628	1478923	HelitronY1A_CE	1.4e-25	-
III	1477663	1477946	CeRep5	9.8e-43	+
III	1478677	1478932	CeRep5	1.9e-27	-
III	1479163	1480326	HelitronY1A_CE	1.2e-41	-
III	1481205	1482522	LONGPAL2	6e-168	+
III	1483244	1483373	RC35	0.0024	+
III	1483289	1483402	RC35	4e-06	-
III	1483293	1484013	Helitron1_CE	0.00031	+
III	1483852	1484834	HelitronY1A_CE	1.2e-46	+
III	1484152	1485647	HelitronY1_CE	2.3e-56	+
III	1485143	1486193	HelitronY1A_CE	1.9e-29	+
III	1485690	1486766	Helitron1_CE	5.3e-07	-
III	1486038	1487348	HelitronY1A_CE	2.4e-44	-
III	1486727	1487701	Helitron1_CE	9.5e-10	+
III	1487842	1489194	HelitronY1A_CE	2.2e-17	-
III	1488251	1488394	CeRep5	2.1e-17	+
III	1488403	1488672	CeRep5	1e-32	+
III	1488601	1489819	HelitronY1A_CE	5.7e-20	+
III	1489159	1489419	CeRep5	5.1e-35	+
III	1489382	1490923	HelitronY1A_CE	7.4e-27	-
III	1490344	1490585	CeRep5	2.1e-37	+
III	1490546	1491848	HelitronY1A_CE	5e-26	+
III	1492353	1492433	PALTTAA2_CE	5.2e-10	-
III	1492368	1492524	CeRep4	3e-06	+
III	1492413	1493687	HelitronY1A_CE	1.3e-20	+
III	1493992	1494272	CeRep5	4.7e-42	+
III	1493994	1495355	HelitronY1A_CE	3.3e-26	-
III	1494797	1495799	Helitron1_CE	0.00029	+
III	1495924	1496180	PALTTTAAA1	0.00029	-
III	1496855	1498089	HelitronY1A_CE	1.4e-18	-
III	1497269	1497538	CeRep5	7.3e-33	-
III	1497547	1497690	CeRep5	2.3e-17	-
III	1498726	1500485	HelitronY1A_CE	2.3e-62	+
III	1499244	1500949	HelitronY1_CE	2.9e-47	+
III	1500909	1502233	HelitronY1A_CE	3.3e-26	+
III	1501368	1501616	CeRep5	4.9e-32	-
III	1502156	1502860	HelitronY1A_CE	3.7e-19	+
III	1502203	1502494	CeRep5	2.5e-35	-
III	1502502	1502756	CeRep5	3.7e-32	-
III	1502817	1502905	IR3_CE	69.0	-
III	1503373	1503436	PALTTAA1_CE	35.0	-
III	1503390	1503670	CeRep5	6.3e-39	-
III	1504293	1505773	HelitronY1A_CE	2.4e-39	-
III	1505174	1506161	HelitronY1A_CE	1.9e-21	+
III	1505563	1506412	Helitron1_CE	1.4e-07	+
III	1505800	1506056	CeRep5	2.2e-32	-
III	1505980	1506721	Helitron1_CE	1.4e-12	+
III	1506415	1508167	HelitronY1A_CE	1.2e-44	+
III	1506422	1507724	HelitronY1A_CE	1.2e-51	-
III	1508604	1509426	HelitronY1A_CE	1.2e-23	-
III	1509656	1510736	HelitronY1A_CE	7.4e-32	-
III	1509660	1509945	CeRep5	1.5e-36	-
III	1509954	1510257	CeRep5	9.2e-48	-
III	1510387	1511071	Helitron1_CE	8e-05	+
III	1510963	1512243	HelitronY1A_CE	9e-27	+
III	1511558	1511797	CeRep5	1.4e-28	-
III	1511699	1512850	HelitronY1A_CE	2.5e-29	-
III	1513249	1513441	CeRep5	4.9e-11	+
III	1513602	1513730	CeRep5	5.9e-09	+
III	1513904	1514071	CeRep5	1.1e-13	+
III	1514213	1514363	CeRep5	2.2e-13	+
III	1514382	1515524	HelitronY1A_CE	1e-21	+
III	1515062	1515705	Helitron1_CE	1.3e-06	+
III	1515110	1515357	CeRep5	9.3e-24	-
III	1516044	1516274	CeRep5	2.6e-27	+
III	1516055	1516736	Helitron1_CE	2.1e-09	-
III	1516354	1516651	CeRep5	2.6e-36	-
III	1516655	1516965	CeRep5	2.8e-34	-
III	1516867	1517613	HelitronY1A_CE	8.7e-32	+
III	1516972	1517275	CeRep5	8e-34	-
III	1517282	1517537	CeRep5	5.4e-35	-
III	1517568	1517730	CeRep5	6.5e-08	-
III	1517687	1519056	HelitronY1A_CE	2.3e-38	+
III	1518353	1519730	HelitronY1_CE	3.4e-50	+
III	1518919	1520209	HelitronY1A_CE	1.8e-47	+
III	1520360	1520571	RC35	0.0072	+
III	1520445	1521521	HelitronY1A_CE	6.9e-44	-
III	1521948	1523110	HelitronY1A_CE	1.3e-27	-
III	1522041	1522234	CeRep5	7.2e-29	+
III	1522278	1522542	CeRep5	4.6e-41	+
III	1523720	1523861	PALTTAA1_CE	7.3e-22	+
III	1524150	1524280	PALTTAA1_CE	7.9e-21	-
III	1524265	1524480	PALTTAA3_CE	1.5e-25	-
III	1524480	1524570	IR3_CE	4.5e-13	-
III	1524718	1524788	CELE14B	5.4e-13	-
III	1525413	1526687	HelitronY1A_CE	1.2e-18	-
III	1526269	1526952	Helitron1_CE	7.4e-06	+
III	1526553	1528088	HelitronY1A_CE	1.9e-31	+
III	1526559	1526842	CeRep5	3.4e-41	+
III	1527548	1528516	Helitron1_CE	7.9e-11	-
III	1528446	1529810	HelitronY1A_CE	5.3e-34	-
III	1528450	1528732	CeRep5	2.5e-39	+
III	1529100	1529363	CeRep5	7e-38	+
III	1529336	1530450	HelitronY1A_CE	5.7e-27	-
III	1529976	1532016	HelitronY1A_CE	1.1e-42	-
III	1531025	1532668	HelitronY1A_CE	2.8e-29	+
III	1532308	1533731	HelitronY1A_CE	1.6e-18	-
III	1533426	1534809	HelitronY1A_CE	2e-28	-
III	1533976	1535321	HelitronY1_CE	3.6e-47	+
III	1534677	1536463	HelitronY1_CE	5.6e-45	-
III	1536428	1536498	PALTTTAAA3	1.2	+
III	1536796	1537085	CER1	11.0	+
III	1537027	1537080	IR3_CE	49.0	+
III	1537388	1537601	CeRep5	1.7e-28	-
III	1537510	1538480	HelitronY1A_CE	2.5e-22	+
III	1537614	1537886	CeRep5	4.3e-33	-
III	1538171	1538595	PALTTTAAA2	2.8e-06	-
III	1538730	1538906	CeRep4	1.3e-05	-
III	1538793	1538971	PALTTAA2_CE	1.2e-15	+
III	1538871	1539072	CeRep5	2.7e-09	-
III	1539101	1539279	PALTTAA2_CE	1.3e-12	+
III	1539178	1539368	CeRep5	0.00015	-
III	1539652	1540309	Chapaev-2_CE	0.00021	-
III	1539664	1539940	PALTTTAAA2	3.3e-07	-
III	1540212	1540502	CER8-I_CE	0.0048	-
III	1540215	1540412	IR3_CE	0.21	+
III	1540304	1540620	CELE46B	2.5e-07	+
III	1540485	1540715	Helitron1_CE	0.083	-
III	1540944	1542104	HelitronY1A_CE	1.7e-19	+
III	1541643	1541919	CeRep5	2.4e-34	-
III	1541890	1543170	HelitronY1_CE	1.9e-51	-
III	1542631	1544333	HelitronY1_CE	3.6e-45	+
III	1544129	1544946	HelitronY1A_CE	3.6e-18	-
III	1545215	1545381	CeRep4	0.0021	-
III	1545264	1545447	PALTTAA2_CE	1.3e-15	+
III	1545346	1545530	CeRep5	0.00023	-
III	1545361	1546439	Helitron1_CE	0.0079	+
III	1545491	1545678	CeRep4	7.6e-05	-
III	1545567	1545729	PALTTAA2_CE	1.6e-17	+
III	1545647	1545783	CeRep5	0.00093	-
III	1545805	1545995	CeRep4	7.4e-05	-
III	1545895	1546043	PALTTAA2_CE	1.2e-14	+
III	1545961	1546123	CeRep5	1.8e-05	-
III	1546128	1546305	CeRep5	2.6e-06	+
III	1546185	1546490	CeRep5	0.0028	-
III	1546205	1546387	PALTTAA2_CE	2.3e-11	-
III	1546271	1546468	CeRep4	5.5e-07	+
III	1546755	1546919	CeRep5	0.23	+
III	1546837	1547005	PALTTAA2_CE	4.8e-18	-
III	1546886	1547074	CeRep4	8.8e-05	+
III	1547050	1547328	CeRep5	3.2e-08	+
III	1547111	1547300	PALTTAA2_CE	7.2e-18	-
III	1547850	1548064	CeRep5	1.1e-22	+
III	1547939	1548145	CeRep4	0.0086	+
III	1548103	1548388	CeRep5	3.5e-29	+
III	1548258	1548446	CELE2	0.12	-
III	1548625	1548816	PALTTAA2_CE	1.5e-20	-
III	1548693	1548889	CeRep4	1.2e-06	+
III	1548882	1549048	CeRep5	0.00097	+
III	1548966	1549143	PALTTAA2_CE	1.1e-16	-
III	1549175	1549371	CELE2	2.3	+
III	1549724	1549899	PALTTAA2_CE	2.9e-10	-
III	1549787	1549970	CeRep4	0.0021	+
III	1549928	1550120	CeRep5	0.0011	+
III	1550022	1550195	PALTTAA2_CE	1.1e-14	-
III	1550086	1550283	CeRep4	0.0015	+
III	1550230	1550424	CeRep5	0.0084	+
III	1550248	1550883	Helitron1_CE	0.00024	-
III	1550326	1550502	PALTTAA2_CE	1.1e-15	-
III	1550812	1550973	PALTTAA2_CE	1.1e-16	-
III	1550862	1551034	CeRep4	0.0012	+
III	1551036	1551916	Helitron1_CE	2.4e-06	-
III	1551102	1551272	PALTTAA2_CE	8.2e-19	-
III	1551268	1552828	HelitronY1A_CE	4e-31	-
III	1551670	1551925	CeRep5	1.3e-32	+
III	1551935	1552230	CeRep5	2.3e-41	+
III	1553039	1553325	CeRep5	7.9e-37	+
III	1553138	1554191	HelitronY1A_CE	7.1e-18	-
III	1554406	1554559	PALTTTAAA3	0.49	-
III	1554461	1555189	Helitron1_CE	3.5e-09	-
III	1554638	1554820	PALTTAA2_CE	2.5e-25	-
III	1555007	1555318	CeRep5	0.012	+
III	1555099	1555279	PALTTAA2_CE	4.5e-23	-
III	1555485	1555774	CeRep5	4.5e-09	+
III	1555560	1555748	PALTTAA2_CE	6.7e-18	-
III	1556169	1557402	HelitronY1A_CE	1.6e-20	+
III	1557257	1557898	Helitron1_CE	0.21	+
III	1558028	1558125	RC35	3.2e-05	-
III	1558029	1558475	Helitron1_CE	0.15	+
III	1558966	1559489	Helitron1_CE	0.0066	+
III	1559301	1560197	HelitronY1A_CE	4.6e-26	-
III	1559682	1559944	CeRep5	1.5e-43	-
III	1560507	1560621	IR3_CE	87.0	-
III	1560559	1561964	HelitronY1A_CE	9.3e-45	+
III	1561440	1562634	HelitronY1A_CE	4e-25	-
III	1561942	1564021	HelitronY1A_CE	4.1e-33	+
III	1562994	1564457	HelitronY1A_CE	5.8e-19	-
III	1563601	1565361	HelitronY1A_CE	3.6e-22	-
III	1564367	1564550	PALTTAA2_CE	1.5e-24	-
III	1565582	1566499	HelitronY1A_CE	2.1e-21	+
III	1566586	1566986	PAL8D_CE	2.8e-137	+
III	1566995	1567513	HAT2_CE	5.8e-164	-
III	1567863	1568110	HelitronY2_CE	3.1e-79	-
III	1568117	1568989	CERP4	1.5e-281	-
III	1568998	1569547	HelitronY1_CE	9.4e-116	-
III	1569309	1570043	HelitronY1A_CE	3.2e-26	-
III	1570516	1571276	Helitron1_CE	0.00038	-
III	1570558	1570865	CeRep5	0.03	-
III	1570584	1570767	PALTTAA2_CE	1.8e-27	-
III	1570822	1570993	CeRep5	0.00087	+
III	1570894	1571074	PALTTAA2_CE	1.7e-13	-
III	1570960	1571130	CeRep4	0.0018	+
III	1571094	1571291	CeRep5	0.00055	+
III	1571189	1571371	PALTTAA2_CE	2.7e-19	-
III	1571256	1571422	CeRep4	0.0082	+
III	1571502	1572324	Helitron1_CE	8.6e-09	-
III	1571897	1572215	CeRep5	2.7e-06	-
III	1571944	1572133	PALTTAA2_CE	3.1e-17	-
III	1572153	1572472	CeRep5	7.4e-07	+
III	1572242	1572414	PALTTAA2_CE	3.5e-13	-
III	1572419	1573155	Helitron1_CE	3.4e-05	-
III	1573115	1573424	CeRep5	8.5e-07	-
III	1573143	1573329	PALTTAA2_CE	1.1e-13	+
III	1573392	1574301	Helitron1_CE	5.9e-09	-
III	1573465	1573631	PALTTAA2_CE	6.3e-21	+
III	1573957	1574931	HelitronY1A_CE	6.5e-19	-
III	1574397	1574635	CeRep5	3.7e-33	+
III	1574415	1575349	Helitron1_CE	2.5e-14	-
III	1574699	1574939	CeRep5	8.3e-39	-
III	1575524	1575843	TC4	2.6e-05	-
III	1575871	1576050	TC4	3.4e-05	+
III	1576324	1576997	Helitron1_CE	0.00034	-
III	1576891	1577076	TC4	3.8e-05	-
III	1577103	1577205	LmeSINE1c	0.004	+
III	1577104	1577280	TC4	0.00026	+
III	1577212	1577387	TC4	1.6e-06	-
III	1577415	1577612	TC4	5.7e-06	+
III	1577895	1578103	CeRep5	2.6e-25	+
III	1577903	1579044	HelitronY1A_CE	2.6e-20	-
III	1579374	1580219	Tc6	0.0	-
III	1580247	1580358	CER1	27.0	+
III	1581131	1581362	CeRep3	1.6e-05	+
III	1581412	1581655	CeRep3	5.9e-06	+
III	1581725	1581956	CeRep3	4.2e-08	+
III	1582032	1582269	CeRep3	5e-05	+
III	1582344	1582580	CeRep3	4e-05	+
III	1582656	1582892	CeRep3	6.6e-05	+
III	1583495	1583767	CER1	0.19	+
III	1583691	1584025	CER1	0.3	-
III	1584903	1585825	HelitronY1A_CE	2.5e-33	-
III	1586069	1587169	HelitronY1A_CE	1.5e-24	+
III	1586147	1586438	CeRep5	9.2e-36	-
III	1586469	1586747	CeRep5	3e-23	-
III	1586666	1587760	HelitronY1A_CE	9e-32	+
III	1587112	1587393	CeRep5	1.8e-38	-
III	1588530	1588629	CeRep4	4.4e-05	-
III	1588702	1588796	CeRep4	0.00043	-
III	1590699	1590805	PALTTAA2_CE	2.4e-09	-
III	1590763	1590918	CeRep4	5e-22	+
III	1590894	1590967	PALTTAA2_CE	3.8e-06	-
III	1590926	1591104	CeRep4	1.7e-23	+
III	1591093	1591272	CeRep4	3.7e-27	-
III	1591231	1591322	PALTTAA2_CE	7.6e-11	+
III	1592804	1592919	PALTTAA2_CE	0.00036	+
III	1592895	1593050	CeRep4	1.9e-21	-
III	1593008	1593114	PALTTAA2_CE	3.9e-10	+
III	1593234	1593644	PALTA1_CE	5.5e-05	+
III	1593535	1593697	CELE11	5.6e-08	+
III	1593537	1593638	PALTA5_CE	2.8e-15	+
III	1593643	1593836	PALTA5_CE	1.3e-21	-
III	1593792	1593858	PALTA5_CE	0.77	+
III	1594229	1594340	PALTA5_CE	1.0	-
III	1595194	1595248	TC5A	18.0	-
III	1595520	1595579	CeRep4	0.002	-
III	1595549	1595655	PALTA5_CE	4.6	-
III	1596113	1596231	PALTTAA2_CE	3.1e-09	-
III	1596190	1596389	CeRep4	2.3e-24	+
III	1596336	1596663	PALTTTAAA2	0.0011	-
III	1596432	1596567	PALTTAA2_CE	8.9e-11	-
III	1596432	1596711	PALTTAA2_CE	7.2e-10	+
III	1596500	1596660	CeRep4	5.4e-25	+
III	1596791	1596960	CeRep4	5.5e-22	-
III	1596930	1597027	PALTTAA2_CE	2.7e-05	+
III	1597375	1597495	PALTTAA2_CE	2.1e-11	-
III	1597452	1597613	CeRep4	7e-25	+
III	1597584	1597653	PALTTAA2_CE	0.0033	-
III	1597616	1597787	CeRep4	5e-24	+
III	1597901	1598080	CeRep4	3.3e-23	-
III	1598038	1598158	PALTTAA2_CE	2.2e-09	+
III	1598505	1598685	CeRep4	8.9e-06	-
III	1598923	1599189	CeRep3	6.4e-07	-
III	1599554	1599712	PALTTAA2_CE	3.3e-06	-
III	1599741	1599949	CeRep4	1.7e-06	-
III	1599774	1600082	CeRep5	0.089	-
III	1599840	1599997	PALTTAA2_CE	1.6e-12	+
III	1600341	1600504	CeRep5	0.013	+
III	1600410	1600648	CeRep5	0.0015	-
III	1600452	1600591	PALTTAA2_CE	1e-06	-
III	1601575	1601632	LmeSINE1c	4.9	-
III	1602363	1602547	PALTTAA2_CE	8.7e-23	-
III	1602431	1602624	CeRep4	0.0022	+
III	1602603	1602746	CeRep4	8.9e-08	-
III	1603917	1603975	LmeSINE1c	0.32	-
III	1604701	1604767	LmeSINE1c	0.65	-
III	1605367	1605452	PALTTAA2_CE	0.00015	-
III	1605497	1605687	PALTTAA2_CE	1.1e-23	-
III	1606078	1606264	PALTTAA2_CE	8.1e-15	+
III	1606268	1606414	PALTTAA2_CE	1.6e-11	+
III	1607130	1607307	PALTTAA2_CE	3.7e-20	-
III	1607341	1607435	PALTTAA2_CE	9.5e-11	+
III	1607511	1607603	PALTTAA2_CE	1.5e-12	-
III	1608209	1608462	CeRep5	2.3e-27	-
III	1608513	1608764	CeRep5	9e-26	-
III	1608816	1609067	CeRep5	2.5e-26	-
III	1608961	1609473	Helitron1_CE	0.006	-
III	1609119	1609339	CeRep5	2.3e-20	-
III	1609901	1610042	CELE46B	0.0042	-
III	1609986	1610234	CELE46B	6.2e-05	+
III	1610188	1610339	CELE46B	0.00031	-
III	1610685	1612407	HelitronY1A_CE	1.3e-30	-
III	1611571	1612858	HelitronY1A_CE	2.9e-17	+
III	1612332	1612567	CeRep5	1.5e-24	-
III	1612635	1612899	CeRep5	1.2e-29	-
III	1614152	1614230	PALTTAA2_CE	4.9e-07	+
III	1614894	1615651	HelitronY1_CE	2.9e-51	+
III	1615132	1615375	CERP3	5.1e-54	+
III	1615194	1615497	CERP3	9.4e-60	+
III	1615379	1615618	CERP3	7.2e-52	+
III	1615402	1616205	Helitron1_CE	7.4e-27	+
III	1615452	1615955	CER15-1-I_CE	1.3e-39	+
III	1615486	1615714	MINISAT1_CE	1.2e-43	+
III	1615604	1616963	HelitronY1A_CE	1.3e-25	+
III	1615623	1616007	CERP3	4.1e-50	+
III	1617452	1618250	HelitronY1A_CE	3.3e-27	+
III	1618054	1618721	Helitron1_CE	0.00041	-
III	1618543	1618721	RC35	0.0019	-
III	1618923	1619128	PALTTTAAA3	0.44	-
III	1620181	1621233	Helitron1_CE	4.3e-14	+
III	1620416	1621119	HelitronY1A_CE	3.7e-18	-
III	1621850	1622964	HelitronY1A_CE	1.3e-31	+
III	1622001	1622513	HelitronY1A_CE	4.5e-33	-
III	1623554	1624371	HelitronY1A_CE	4e-35	-
III	1624767	1625232	HelitronY1A_CE	1e-30	-
III	1625901	1626848	HelitronY1A_CE	8.1e-49	-
III	1625924	1627218	HelitronY1_CE	4.2e-46	+
III	1626761	1627639	Helitron1_CE	8.7e-07	-
III	1627033	1628415	HelitronY1A_CE	2.4e-20	+
III	1627233	1627428	PALTTAA2_CE	5e-25	-
III	1627547	1627744	PALTTAA2_CE	9.5e-26	+
III	1627852	1628045	PALTTAA2_CE	2.7e-25	+
III	1628148	1628347	PALTTAA2_CE	4.9e-28	+
III	1628158	1629177	HelitronY1A_CE	1.3e-17	-
III	1628465	1628660	PALTTAA2_CE	5.1e-25	+
III	1628574	1629896	HelitronY1A_CE	2.3e-26	+
III	1629092	1629288	PALTTAA2_CE	3.5e-26	+
III	1630177	1630452	PALTA5_CE	7.2e-41	-
III	1630519	1630764	PALTA5_CE	8.3e-41	-
III	1630974	1630996	CeRep52	23.0	+
III	1631394	1631522	CeRep52	1.2e-15	+
III	1631452	1631546	CeRep52	1e-10	+
III	1631693	1631824	PALTTAA2_CE	1.8e-18	+
III	1631695	1632451	Helitron1_CE	2.3e-09	-
III	1631853	1631993	CeRep5	4e-12	-
III	1634477	1634501	PALTTAA2_CE	10.0	-
III	1634532	1634584	PALTTAA2_CE	0.006	-
III	1634547	1634594	CeRep4	5.8e-05	+
III	1634592	1634675	CeRep4	2.9e-05	+
III	1635102	1635289	CeRep4	4.8e-20	-
III	1635249	1635338	PALTTAA2_CE	2.7e-07	+
III	1635416	1635617	CeRep4	4.8e-20	-
III	1635577	1635632	PALTTAA2_CE	0.022	-
III	1636439	1636665	PALTA5_CE	1.3e-36	+
III	1636734	1636937	PALTA5_CE	5.6e-22	-
III	1636795	1637021	PALTA5_CE	1.1e-37	-
III	1637384	1637438	TIR9TA1B_CE	3.1e-08	-
III	1637384	1637484	TIR9TA1_CE	7.2	-
III	1637445	1637545	TIR9TA1B_CE	4.3e-13	-
III	1638117	1638375	PALTA5_CE	3.7e-41	+
III	1638430	1638687	PALTA5_CE	1.7e-39	+
III	1640044	1640321	Tc1A	4.9e-29	+
III	1640103	1640560	Helitron1_CE	4e-06	-
III	1640264	1641324	HelitronY1_CE	3e-44	+
III	1640288	1640718	CERP3	7e-71	-
III	1641049	1641336	CERP3	9.5e-49	-
III	1641843	1642265	CELE46A	1.4e-113	-
III	1642328	1642410	LR9A	0.0013	-
III	1642998	1643059	TIR9TA1_CE	2e-08	+
III	1643028	1643159	TIR9TA1_CE	1.8e-34	+
III	1643120	1643247	TIR9TA1A_CE	8.7e-34	+
III	1643229	1643339	TIR9TA1A_CE	5.3e-24	+
III	1643302	1643396	TIR9TA1B_CE	5.4e-05	+
III	1643333	1643504	TIR9TA1_CE	1e-37	+
III	1643578	1643761	MINISAT1_CE	3.3e-27	-
III	1643597	1644320	Helitron1_CE	2.5e-15	-
III	1643642	1643868	CERP16	2.4e-49	-
III	1643707	1643970	LR9A	3.4e-22	+
III	1643952	1644200	CERP3	6.9e-31	-
III	1644665	1644748	CELE46A	4.4e-18	+
III	1647726	1648135	CERP3	1e-30	-
III	1647946	1648230	HAT2_CE	3.9e-20	-
III	1647994	1648380	Helitron1_CE	8.6e-13	-
III	1648043	1648297	MINISAT1_CE	9.7e-27	+
III	1648199	1648388	MINISAT1_CE	4e-32	-
III	1649050	1649431	CELE46A	1.3e-87	+
III	1649437	1649672	HAT1_CE	1.6e-54	-
III	1650709	1650800	CERP16	1.3e-16	-
III	1650740	1651797	HelitronY1A_CE	3e-47	-
III	1650837	1651175	CERP3	3.6e-49	-
III	1651420	1651780	CERP3	1.5e-59	-
III	1651743	1651849	LR9A	0.0034	-
III	1651760	1651831	CERP16	1.9e-10	-
III	1652160	1652412	PALTA5_CE	4.5e-26	-
III	1652799	1652998	PALTA5_CE	6.5e-36	+
III	1652877	1653041	PALTA2_CE	0.0019	+
III	1652923	1653024	Tc1A	0.00061	+
III	1653155	1653360	PALTA5_CE	3.8e-37	+
III	1653240	1653403	PALTA2_CE	4.9e-07	+
III	1653531	1653731	PALTA5_CE	1.1e-39	+
III	1654334	1655183	HelitronY1A_CE	1.1e-25	-
III	1654535	1654895	CERP3	3e-59	-
III	1654548	1655479	HelitronY1_CE	2.6e-42	-
III	1654572	1655098	CER15-1-I_CE	4e-44	-
III	1654875	1655111	CERP3	1.1e-46	-
III	1655704	1655763	PALTTAA2_CE	0.0022	-
III	1655722	1655885	CeRep4	2.3e-08	+
III	1655854	1656013	CeRep4	1.7e-13	-
III	1655985	1656023	PALTTAA2_CE	0.055	+
III	1656054	1656097	CeRep4	1.2e-06	-
III	1656061	1656110	PALTTAA2_CE	0.12	+
III	1657494	1657590	PALTTAA2_CE	30.0	-
III	1657662	1657825	CELE14B	2.4e-38	-
III	1657877	1657994	HelitronY1A_CE	5.1e-18	+
III	1657877	1658188	Helitron1_CE	6.8e-16	+
III	1658020	1659553	HelitronY1A_CE	2.6e-24	+
III	1659073	1659264	CeRep4	6.4e-26	+
III	1660038	1660141	PALTTAA2_CE	1e-05	-
III	1660272	1660458	CeRep4	1.6e-24	-
III	1660576	1660760	CeRep4	1.9e-23	-
III	1660720	1660780	PALTTAA2_CE	0.0027	+
III	1660864	1661015	CeRep4	8.9e-07	-
III	1661330	1661873	HelitronY1_CE	3e-51	-
III	1662466	1663387	Helitron1_CE	0.19	+
III	1664750	1664866	CeRep5	0.25	+
III	1664844	1664903	LmeSINE1c	0.0034	-
III	1666398	1666491	PALTTAA2_CE	3.5e-07	-
III	1666537	1666623	PALTTAA2_CE	2.8e-06	-
III	1667516	1667593	PALTTAA2_CE	1.4e-05	-
III	1667688	1667846	PALTTAA2_CE	8.4e-07	+
III	1668078	1668271	CeRep4	6.3e-26	-
III	1668266	1668415	CeRep4	7.5e-18	-
III	1668378	1668485	PALTTAA2_CE	2.5e-16	+
III	1668891	1668944	PALTTAA2_CE	0.51	+
III	1668905	1669080	CeRep4	6.8e-18	+
III	1669084	1669263	CeRep4	7.2e-13	+
III	1669793	1669970	CeRep5	1.9e-14	+
III	1670635	1670723	CeRep5	1.4e-15	-
III	1670828	1671039	CeRep5	1.1e-16	+
III	1672264	1672339	PALTTAA2_CE	1.5	+
III	1673682	1673758	PALTTAA2_CE	8.6e-07	+
III	1674366	1674459	TC5A	25.0	-
III	1674531	1674588	PALTTAA2_CE	1.1e-05	+
III	1675020	1675067	PALTTAA2_CE	3.0	+
III	1675251	1675329	PALTTAA2_CE	6e-05	-
III	1675817	1675892	PALTTAA2_CE	1.6e-08	-
III	1676171	1676343	CeRep4	8.6e-05	+
III	1676279	1676507	CERP4	0.018	+
III	1676997	1677219	CeRep5	1.9e-16	-
III	1677265	1677442	CeRep4	4.7e-06	-
III	1677311	1677550	CeRep5	3.7e-16	-
III	1677777	1678105	PALTA5_CE	2.1e-52	-
III	1678145	1678261	LONGPAL3	10.0	+
III	1678246	1678430	PALTA5_CE	3.2e-26	-
III	1678499	1678613	PALTA5_CE	7.1e-12	-
III	1679002	1679341	PALTA5_CE	9.3e-58	+
III	1679036	1679681	PALTA2_CE	0.16	-
III	1679510	1679700	PALTA5_CE	8.8e-25	-
III	1680141	1680320	PALTA5_CE	1.8e-22	-
III	1680481	1680816	PALTA5_CE	2.8e-66	-
III	1680761	1680838	Tc1A	0.068	-
III	1680888	1680938	PALTA5_CE	0.018	-
III	1681383	1681718	PALTA5_CE	9.5e-55	-
III	1681646	1681744	CELE11	0.69	+
III	1682045	1682169	PALTA5_CE	1.1e-12	+
III	1682563	1682716	CeRep4	1.3e-06	+
III	1686670	1686750	LR9A	2.4e-11	+
III	1686730	1686825	CERP16	7.9e-09	-
III	1689224	1689571	PAL8D_CE	6e-116	-
III	1690062	1690226	LR9A	4.5e-09	-
III	1690151	1690321	CERP3	3.1e-16	+
III	1690211	1690428	CERP16	2.2e-05	-
III	1690237	1690357	LR9A	1.7e-25	-
III	1690347	1690508	CERP16	1.4e-27	+
III	1690670	1691013	HAT1_CE	6.8e-110	+
III	1690902	1691077	HAT2_CE	2.9e-22	+
III	1690982	1691091	HAT1_CE	1.8e-28	+
III	1691391	1691515	CERP3	2.1e-13	+
III	1691394	1691584	CERP16	2.2e-05	-
III	1693123	1693342	RC35	0.019	-
III	1693448	1693744	PALTTTAAA2	0.00035	-
III	1694622	1694803	PALTTAA3_CE	1.7e-29	-
III	1694774	1694891	PALTTAA1_CE	4.4e-14	+
III	1696522	1697028	PALTTTAAA2	1.6e-24	+
III	1697160	1697278	PALTTAA1_CE	2.9e-17	+
III	1697173	1697330	PALTTAA3_CE	0.43	-
III	1697532	1697734	PALTTAA1_CE	9.6e-22	-
III	1699871	1700172	NDNAX1_CE	1.2e-85	+
III	1700209	1700403	RCS5	1.5e-70	+
III	1700374	1701145	RCS5	1.9e-256	+
III	1701149	1701678	RCS5	4.5e-153	+
III	1701934	1701972	PALTTAA2_CE	1.9	+
III	1701944	1702327	Helitron1_CE	0.012	+
III	1701970	1702083	LR9A	0.0019	+
III	1702247	1702352	LR9A	5.3e-07	-
III	1702622	1702856	CeRep3	0.00021	+
III	1702931	1703162	CeRep3	1.3e-06	+
III	1705025	1705151	CELE14B	5.6e-23	-
III	1706066	1706213	PALTTTAAA2	8.8e-17	+
III	1706270	1706378	PALTTAA3_CE	0.54	-
III	1707766	1707838	CELE12A	1.1e-15	+
III	1707816	1707848	CELE11	1.6	-
III	1715334	1715694	Tc1A	2.1e-85	+
III	1715744	1716045	CELE1	1.8e-09	+
III	1716079	1716286	Tc1A	5.7e-40	-
III	1722028	1722102	PAL8C_3	1.4e-06	-
III	1723700	1723819	PALTTAA2_CE	1e-12	-
III	1723780	1723962	CeRep4	7.1e-21	+
III	1724020	1724131	PALTTAA2_CE	1.4e-06	-
III	1724089	1724260	CeRep4	7.4e-27	+
III	1724310	1724470	PALTTAA2_CE	2.4e-16	-
III	1724854	1725020	CeRep4	0.00038	-
III	1724913	1725048	PALTTAA2_CE	3.9e-19	-
III	1724970	1725170	CeRep4	2.6e-05	+
III	1725156	1725325	CeRep4	8.1e-22	-
III	1725393	1725564	PALTTAA2_CE	7.2e-16	-
III	1725900	1726083	CeRep4	3.2e-23	-
III	1726046	1726107	PALTTAA2_CE	0.066	+
III	1726091	1726244	CeRep4	1.4e-17	-
III	1726209	1726258	PALTTAA2_CE	0.007	+
III	1726373	1726539	CeRep4	6.6e-16	-
III	1726500	1726563	PALTTAA2_CE	0.054	+
III	1726613	1726772	PALTTAA3_CE	2.3	+
III	1726872	1727032	LR9A	0.0011	-
III	1727261	1727457	IR3_CE	2.9e-10	-
III	1727324	1727462	CELE46A	1.3e-14	+
III	1727483	1727544	IR3_CE	2.7	-
III	1728167	1728336	PALTTAA2_CE	1.4e-26	-
III	1728391	1728577	CeRep4	2.3e-10	-
III	1728464	1728642	PALTTAA2_CE	5.2e-28	+
III	1728691	1728855	CeRep4	2.9e-22	-
III	1728816	1728879	PALTTAA2_CE	0.1	+
III	1728864	1729025	CeRep4	3.1e-20	-
III	1729732	1729871	PALTTAA2_CE	5.9e-08	+
III	1729893	1730057	PALTTAA2_CE	1.4e-12	-
III	1730368	1730507	PALTTAA2_CE	6.1e-08	+
III	1730529	1730693	PALTTAA2_CE	1.4e-12	-
III	1731221	1731339	CeRep4	6.7e-11	+
III	1731401	1731481	PALTTAA2_CE	8.9e-05	+
III	1731503	1731582	CeRep4	1.5e-10	-
III	1731543	1731622	PALTTAA2_CE	2.2e-05	-
III	1732084	1732835	Helitron1_CE	2.4e-08	-
III	1732293	1732382	PALTTAA2_CE	3.9e-12	-
III	1732752	1732926	PALTTAA2_CE	4.3e-18	-
III	1733171	1733464	PALTA5_CE	2.7e-37	+
III	1733874	1734223	PALTA5_CE	5.3e-60	-
III	1734707	1735059	PALTA5_CE	1.5e-62	-
III	1735078	1735206	Tc1A	81.0	+
III	1735497	1735667	CeRep4	4.2e-22	-
III	1735629	1735682	PALTTAA2_CE	0.17	+
III	1735784	1735923	CeRep4	4.3e-10	-
III	1737255	1738447	HelitronY1A_CE	1.6e-33	+
III	1738285	1739823	HelitronY1A_CE	1.1e-134	+
III	1740291	1740490	CeRep3	2.8e-05	-
III	1740534	1740679	CeRep3	1.5e-09	-
III	1741336	1741401	LmeSINE1c	0.47	+
III	1741586	1741649	LmeSINE1c	0.15	+
III	1742151	1742211	LmeSINE1c	0.13	-
III	1742408	1742470	LmeSINE1c	0.076	-
III	1743252	1743316	LmeSINE1c	5.9	-
III	1743555	1743651	PALTA5_CE	4.3	-
III	1743928	1743995	PALTA5_CE	0.0099	-
III	1743948	1744021	Tc1A	0.33	+
III	1746056	1746252	CeRep5	8.9e-18	+
III	1746389	1747480	HelitronY1A_CE	2.5e-17	+
III	1746461	1747160	HelitronY1A_CE	1.5e-17	-
III	1746474	1746744	CeRep5	1.3e-35	+
III	1747380	1747524	CeRep5	0.00043	-
III	1747793	1747888	CeRep5	6.9e-07	-
III	1747932	1748165	CeRep5	2.2e-16	-
III	1748300	1748413	CeRep5	0.028	-
III	1748503	1748742	CeRep5	2.2e-24	+
III	1748669	1749709	HelitronY1A_CE	4.3e-18	-
III	1748801	1749037	CeRep5	5.4e-21	+
III	1749007	1749208	CeRep5	3.5e-17	+
III	1749653	1750757	HelitronY1A_CE	5.9e-98	+
III	1750596	1751006	Helitron1_CE	0.0059	-
III	1750813	1752188	HelitronY1_CE	1.2e-50	-
III	1751402	1751632	CERP3	4.8e-53	+
III	1751688	1752501	Helitron1_CE	5.8e-11	-
III	1752478	1752600	CeRep4	2.9e-10	+
III	1753536	1753666	CeRep4	6.3e-13	-
III	1753630	1753740	PALTTAA2_CE	1.6e-11	+
III	1754134	1754312	CeRep4	4.5e-18	+
III	1754283	1754470	CeRep4	9.3e-17	-
III	1754522	1754629	CeRep4	0.001	+
III	1754610	1754790	CeRep4	1.4e-15	-
III	1755163	1755332	CeRep4	3.8e-15	+
III	1755348	1755532	CeRep4	1.6e-18	+
III	1755556	1755690	CeRep4	4.2e-07	+
III	1756077	1756166	PALTTAA2_CE	3.1e-07	+
III	1756195	1757126	Helitron1_CE	5.4e-05	-
III	1756243	1756399	PALTTAA2_CE	1e-12	-
III	1757032	1757146	PALTTAA2_CE	1.7e-11	-
III	1757108	1757291	CeRep4	1.6e-12	+
III	1757355	1757496	PALTTAA2_CE	0.00057	+
III	1757414	1757526	CELE2	1.8	-
III	1757565	1757677	PALTTAA2_CE	9.1e-10	+
III	1757927	1758103	RC35	0.0066	-
III	1758514	1758580	CERP2	0.0056	+
III	1760018	1760168	CeRep4	2.2e-15	-
III	1760131	1760227	CeRep5	0.16	-
III	1760194	1760256	PALTTAA2_CE	0.0074	+
III	1760465	1760577	PALTTAA2_CE	9.1e-10	-
III	1760647	1760785	PALTTAA2_CE	0.0012	-
III	1761175	1761215	PALTTAA2_CE	0.3	-
III	1761188	1761308	CeRep4	4e-05	+
III	1761319	1761458	CeRep4	1.8e-08	+
III	1761484	1761603	CeRep4	0.00036	+
III	1761531	1761680	CeRep4	2.2e-06	-
III	1762483	1762548	CeRep4	0.013	+
III	1762566	1762764	CeRep4	9.6e-19	+
III	1762731	1762876	CeRep4	1.2e-08	-
III	1762911	1763072	CeRep4	6.4e-13	-
III	1763014	1763100	PALTTAA2_CE	0.00016	+
III	1763118	1763215	CeRep4	8.2e-06	+
III	1763731	1763848	PALTTAA2_CE	1.7e-08	-
III	1763805	1763953	CeRep4	1.1e-17	+
III	1763982	1764164	CeRep4	1.5e-15	+
III	1764143	1764326	CeRep4	4.1e-20	-
III	1764344	1764519	CeRep4	1.7e-21	-
III	1764619	1765619	Helitron1_CE	0.049	+
III	1764925	1765014	PALTTAA2_CE	0.021	-
III	1764976	1765155	CeRep4	3.7e-20	+
III	1765139	1765324	CeRep4	1.1e-09	-
III	1765709	1765735	PALTTAA2_CE	3.3	+
III	1766249	1766469	IR3_CE	87.0	+
III	1769060	1769136	CeRep4	1.3e-07	+
III	1769145	1769301	CeRep4	5.9e-20	+
III	1770330	1770459	CeRep4	1e-08	-
III	1770388	1770525	PALTTAA2_CE	2.5e-19	+
III	1770404	1770587	CeRep4	0.002	+
III	1770627	1770795	CeRep4	0.002	+
III	1770631	1770721	PALTTAA2_CE	4.6e-05	+
III	1770719	1770925	RC35	0.0059	-
III	1770774	1770877	CeRep4	2.2e-12	-
III	1771045	1771268	HelitronY2_CE	8.1e-72	-
III	1771297	1771473	CeRep4	1.6e-26	+
III	1772072	1772154	PALTTAA2_CE	0.0021	+
III	1772282	1772455	PALTTAA2_CE	3.6e-24	+
III	1772287	1772844	Helitron1_CE	0.045	+
III	1773548	1773760	PALTTTAAA2	0.051	+
III	1773859	1774020	CeRep5	0.18	-
III	1774604	1774782	PALTTTAAA2	0.0049	+
III	1775137	1776304	HelitronY1A_CE	1.2e-17	+
III	1775257	1775446	PALTTAA2_CE	1.2e-32	-
III	1775638	1776934	HelitronY1A_CE	2.8e-26	-
III	1777635	1777685	Chapaev-1_CE	0.0003	+
III	1777670	1777820	CER1	11.0	+
III	1778245	1778485	CER1	37.0	+
III	1778448	1778629	CeRep5	1.6e-10	-
III	1778648	1778927	CeRep5	1.4e-25	-
III	1778875	1778992	PALTTAA3_CE	0.39	-
III	1778954	1779241	CeRep5	3e-31	-
III	1779158	1781021	HelitronY1A_CE	5.6e-26	+
III	1779265	1779546	CeRep5	3.3e-33	-
III	1780357	1780697	CeRep5	1.8e-29	+
III	1780723	1781008	CeRep5	1.6e-24	+
III	1780737	1781423	Helitron1_CE	1.6e-05	+
III	1781036	1781206	CeRep4	0.00047	+
III	1781811	1782122	CeRep5	2.7e-22	-
III	1782070	1782187	PALTTAA3_CE	0.35	-
III	1782149	1782439	CeRep5	2.5e-29	-
III	1782462	1782722	CeRep5	7.1e-29	-
III	1782776	1782997	CeRep5	1.8e-15	-
III	1783492	1783723	CeRep5	6.4e-25	+
III	1783893	1784052	CERP3	4e-20	+
III	1784046	1784326	HAT3_CE	1.1e-74	-
III	1784416	1784703	PALTA3_CE	3.8e-83	-
III	1784719	1784914	CERP3	4.4e-29	-
III	1785215	1785649	HAT1_CE	1.8e-145	-
III	1787049	1787308	PALTA5_CE	2.2e-28	+
III	1788464	1788558	PALTTAA2_CE	2.4e-15	-
III	1788535	1788705	CeRep4	1.2e-18	+
III	1788676	1788839	CeRep4	3.9e-20	-
III	1788812	1788905	PALTTAA2_CE	3.4e-13	+
III	1789570	1789755	PALTTAA2_CE	3.3e-25	-
III	1789636	1789810	CeRep4	0.0017	+
III	1789881	1789959	PALTTAA2_CE	0.015	+
III	1789901	1789959	PALTTAA2_CE	0.00034	-
III	1789919	1790105	CeRep4	1.6e-19	+
III	1790107	1790243	CeRep5	0.2	+
III	1790171	1790330	PALTTAA2_CE	3.6e-11	+
III	1790404	1790573	CeRep4	8.6e-23	-
III	1790529	1790637	PALTTAA2_CE	2.1e-12	+
III	1791043	1791166	PALTA2_CE	48.0	+
III	1791168	1791393	PALTA2_CE	12.0	-
III	1791188	1791254	CeRep4	0.0014	-
III	1791286	1791394	PALTTAA2_CE	2.1e-06	-
III	1791357	1791551	CeRep4	6.2e-24	+
III	1791628	1791667	PALTTAA2_CE	6.8	+
III	1791661	1791821	CeRep4	2.3e-22	-
III	1791781	1791879	PALTTAA2_CE	4.6e-07	+
III	1793096	1794103	HelitronY1A_CE	7.1e-22	+
III	1793926	1794110	RC35	3.8e-22	-
III	1793943	1794712	Helitron1_CE	2.2e-09	+
III	1794406	1794659	CeRep5	9.2e-28	+
III	1795135	1795217	CeRep4	1.2e-08	-
III	1795410	1795451	PALTTAA2_CE	6.9e-05	+
III	1795444	1795626	CeRep4	1.4e-14	-
III	1795630	1795733	CeRep4	9.5e-08	-
III	1795774	1795919	CeRep4	3.9e-07	-
III	1796655	1796938	CeRep5	1.9e-23	-
III	1797226	1797555	LONGPAL2	3.1	-
III	1797319	1797545	CeRep5	2.1e-17	-
III	1797468	1797663	RC35	0.0028	+
III	1797595	1797868	CeRep5	5.6e-21	+
III	1797791	1797920	CeRep5	0.47	-
III	1798128	1798220	CeRep5	0.071	-
III	1798259	1798522	CeRep5	8e-26	+
III	1798854	1799040	CeRep4	1.1e-05	-
III	1798927	1799102	PALTTAA2_CE	1.3e-29	+
III	1799183	1799298	PALTA5_CE	1.7e-08	+
III	1799224	1799501	TC4	4.5e-05	+
III	1799356	1799487	PALTA5_CE	5e-16	-
III	1799799	1799992	PALTA2_CE	0.045	+
III	1799923	1800213	CELE4	1.5e-06	-
III	1800384	1800583	PALTA2_CE	4.8	+
III	1800505	1800638	PALTA5_CE	8.1e-12	+
III	1800568	1800740	LONGPAL1	1.6	-
III	1800670	1800788	PALTA5_CE	1.6e-09	-
III	1800686	1800964	DNA-3-1_CE	14.0	+
III	1800704	1800822	PALTA5_CE	6.8e-08	+
III	1800854	1800973	PALTA5_CE	9.9e-11	-
III	1800889	1801003	CELE11	0.023	+
III	1801045	1801110	PALTA5_CE	2.0	-
III	1801574	1801698	PALTA5_CE	1.4e-07	+
III	1801630	1801894	PALTA1_CE	1.8e-06	-
III	1801728	1801846	PALTA5_CE	1.2e-10	-
III	1801760	1801864	PALTA5_CE	5.5e-12	+
III	1802633	1802917	LONGPAL2	0.0086	-
III	1802746	1803008	CeRep5	1.9e-25	-
III	1804402	1804559	PALTTTAAA2	0.035	+
III	1804428	1804524	CELE7	0.0029	-
III	1804444	1804559	PALTTTAAA2	0.032	-
III	1804487	1804578	RC35	8.5e-11	-
III	1805267	1805583	CER1	2.0	-
III	1805380	1805970	HelitronY1A_CE	6.3e-23	+
III	1807176	1807922	HelitronY1A_CE	2.9e-33	+
III	1808395	1808676	PALTA5_CE	9.1e-42	+
III	1808697	1808877	PALTA5_CE	4.5e-07	-
III	1808864	1809065	CELE14B	1.1e-54	-
III	1809433	1809672	PALTA5_CE	9.8e-39	+
III	1810670	1810813	CeRep4	3.4e-12	+
III	1810839	1810952	CeRep4	1.7e-08	+
III	1811406	1811501	CeRep4	6.9e-05	-
III	1811580	1811714	CeRep4	4.8e-07	-
III	1811738	1811844	CeRep4	0.0013	-
III	1811907	1812015	CeRep4	1.2e-10	-
III	1812051	1812172	CeRep4	3.8e-05	-
III	1812442	1812556	CeRep4	8.9e-12	+
III	1812475	1812728	CELE7	0.0027	-
III	1812548	1812659	CeRep4	3.8e-05	-
III	1813122	1813241	PALTTAA2_CE	9.3e-16	-
III	1813200	1813385	CeRep4	8.5e-09	+
III	1813328	1813516	CeRep5	0.47	+
III	1813399	1813519	PALTTAA2_CE	1.1e-14	-
III	1813476	1813649	CeRep4	6.2e-28	+
III	1813543	1813701	CER1	5.6	+
III	1813602	1813707	PALTTAA3_CE	0.056	+
III	1813633	1813834	CeRep5	0.00081	+
III	1813719	1813835	PALTTAA2_CE	4.6e-15	-
III	1813793	1813972	CeRep4	1.3e-23	+
III	1814038	1814154	PALTTAA2_CE	3.6e-14	-
III	1814115	1814295	CeRep4	2.6e-23	+
III	1814840	1815101	CeRep5	6.8e-25	+
III	1815029	1815127	CeRep5	0.25	-
III	1815154	1815419	CeRep5	3e-25	+
III	1815604	1815781	CeRep4	4.8e-20	-
III	1815730	1815856	PALTTAA2_CE	4.9e-19	+
III	1816182	1816279	CELE11	0.0024	-
III	1816319	1816638	DNA-3-1_CE	3.5e-06	-
III	1816320	1816463	CELE11	2.4e-20	-
III	1816470	1816620	CELE11	2.5e-14	-
III	1816973	1817141	CELE11	2.7e-20	-
III	1817001	1817276	DNA-3-1_CE	6.1e-08	-
III	1817148	1817276	CELE11	8.9e-18	-
III	1817636	1817883	Chapaev-2_CE	0.00032	+
III	1818030	1818169	Chapaev-1_CE	3.3e-10	+
III	1819768	1819995	CeRep5	4.8e-22	-
III	1819828	1820324	Helitron1_CE	0.0019	+
III	1819952	1820491	Helitron1_CE	0.0077	+
III	1820025	1820188	CeRep5	2.6e-14	-
III	1820256	1820500	CeRep5	2.9e-20	-
III	1820454	1821146	Helitron1_CE	1.2e-05	+
III	1820569	1820814	CeRep5	9.5e-18	-
III	1820784	1820966	RC35	0.0054	+
III	1820882	1821139	CeRep5	8.6e-24	-
III	1821705	1822794	HelitronY1A_CE	1.2e-29	+
III	1822358	1822635	CeRep5	2.3e-32	-
III	1822367	1823269	Helitron1_CE	0.00053	-
III	1823059	1823196	PALTTAA2_CE	3.9e-16	-
III	1823139	1823302	CeRep4	1.8e-14	+
III	1823279	1823476	CeRep4	0.00016	-
III	1823350	1823476	PALTTAA2_CE	1.3e-18	-
III	1823414	1824402	Helitron1_CE	6.8e-11	-
III	1823432	1823615	CeRep4	1.6e-14	+
III	1823737	1823914	CeRep4	1.4e-13	+
III	1824400	1824495	CeRep5	0.45	+
III	1824438	1825334	Helitron1_CE	4.4e-06	-
III	1824521	1824603	HelitronY2_CE	5.3e-11	-
III	1824769	1825028	PALTTTAAA3	3.9e-09	-
III	1825065	1826411	HelitronY1A_CE	1.3e-31	-
III	1825802	1827221	HelitronY1A_CE	4.3e-38	-
III	1826801	1828230	HelitronY1A_CE	1e-61	-
III	1828268	1828473	PALTTTAAA1	0.0062	-
III	1829543	1829678	CEMUDR1	7.3e-33	+
III	1829670	1830440	HelitronY1A_CE	1.9e-29	-
III	1829685	1830782	HelitronY1A_CE	2.3e-27	+
III	1830195	1831254	HelitronY1A_CE	8.6e-37	-
III	1830613	1832080	HelitronY1A_CE	2.3e-58	-
III	1831329	1832924	HelitronY1_CE	1.9e-79	+
III	1832264	1833388	HelitronY1A_CE	8.2e-27	+
III	1832967	1834753	HelitronY1_CE	2.1e-48	+
III	1834035	1835777	HelitronY1A_CE	6.2e-38	-
III	1834628	1835926	HelitronY1_CE	7.7e-47	-
III	1834854	1836492	HelitronY1A_CE	4.8e-38	+
III	1835733	1837368	HelitronY1_CE	1.6e-44	+
III	1836544	1837378	HelitronY1A_CE	1.4e-45	-
III	1837369	1837559	PALTTAA2_CE	2.3e-13	+
III	1837478	1838309	HelitronY1A_CE	5.9e-20	+
III	1838060	1838320	CeRep5	3.6e-39	-
III	1838251	1838382	PALTTAA1_CE	2.6	+
III	1838721	1840078	HelitronY1_CE	1e-59	-
III	1839656	1840528	Helitron1_CE	3.5e-21	-
III	1840494	1841691	HelitronY1A_CE	1.2e-20	+
III	1841394	1842294	Helitron1_CE	0.27	-
III	1841412	1841681	CeRep5	5.1e-40	-
III	1841918	1841959	CeRep5	0.016	-
III	1841982	1842285	PALTTTAAA2	0.00061	+
III	1842200	1843253	Helitron1_CE	2.6e-06	-
III	1842485	1842800	CeRep5	4.7e-39	-
III	1842980	1843894	Helitron1_CE	7.3e-05	+
III	1843080	1843264	CeRep5	1.3e-05	+
III	1843165	1843345	PALTTAA2_CE	7.7e-17	-
III	1843677	1844262	Helitron1_CE	0.0003	-
III	1843995	1844292	CeRep5	2e-45	-
III	1844147	1844364	IR3_CE	0.00015	+
III	1844276	1844592	PALTTTAAA3	2.8	-
III	1844545	1844697	CELE14B	1.4e-35	+
III	1844705	1844849	CELE14B	2.5e-33	-
III	1844851	1844949	CELE14A	1.6e-14	+
III	1844982	1845056	CELE14B	5.5e-05	-
III	1845072	1845201	CELE14B	5.6e-21	+
III	1845208	1845376	CELE14B	2e-34	-
III	1845379	1845462	CELE14B	3.3e-11	+
III	1845463	1846253	PAL5A_CE	1.3e-292	+
III	1846253	1846312	CELE14B	6.4e-07	+
III	1846704	1847967	HelitronY1A_CE	7.5e-29	-
III	1847538	1848913	HelitronY1A_CE	2.6e-28	-
III	1849554	1849669	PALTA5_CE	2.8	-
III	1850080	1850127	PALTA5_CE	12.0	-
III	1850458	1850569	PALTTAA2_CE	5.8e-09	+
III	1850462	1850675	CeRep4	9.5e-05	+
III	1850462	1851001	Helitron1_CE	0.0066	-
III	1851180	1851282	PALTTAA2_CE	6.6e-12	-
III	1851288	1852180	HelitronY1A_CE	1.9e-29	-
III	1851290	1851586	CeRep5	9.5e-33	-
III	1851896	1852173	CeRep5	5.8e-31	-
III	1852896	1853181	CeRep5	1.5e-29	+
III	1852949	1854033	HelitronY1A_CE	1.2e-30	+
III	1855055	1855201	CELE11	9.2e-20	+
III	1855056	1855365	LONGPAL3	1.5e-05	-
III	1855214	1855378	CELE11	4.2e-17	+
III	1855722	1855908	CeRep4	2.9e-12	-
III	1855870	1855974	PALTTAA2_CE	2.1e-10	+
III	1855871	1856047	CeRep5	0.047	-
III	1856517	1856561	DNA-3-1_CE	62.0	-
III	1856534	1856569	PALTA5_CE	0.11	-
III	1856580	1856716	PALTA5_CE	1.3e-14	-
III	1856668	1856740	Tc1A	0.046	+
III	1857138	1857251	PALTA5_CE	0.0041	+
III	1857197	1857315	Tc1A	1.1	+
III	1857262	1857381	PALTA5_CE	4.6e-17	-
III	1857262	1857482	PALTA1_CE	0.0001	-
III	1857647	1857759	PALTTAA2_CE	7.9e-13	-
III	1857677	1858513	Helitron1_CE	0.00023	+
III	1857717	1857913	CeRep4	1.1e-23	+
III	1857877	1858056	CeRep4	1.5e-13	-
III	1858015	1858120	PALTTAA2_CE	4.5e-16	+
III	1858463	1858513	RC35S	0.035	+
III	1858856	1859021	PALTTAA2_CE	5e-10	-
III	1858930	1859088	CeRep4	0.00049	+
III	1859508	1859870	CELE46B	0.005	+
III	1859724	1859828	LTRCER1	5.5e-06	+
III	1860071	1861641	HelitronY1_CE	3.3e-49	-
III	1860635	1862116	HelitronY1_CE	2.5e-48	+
III	1861952	1863063	HelitronY1A_CE	1.5e-24	+
III	1862771	1863070	CeRep5	7.1e-38	-
III	1862927	1864013	HelitronY1A_CE	6.1e-18	-
III	1864137	1864235	PALTTAA2_CE	1.7e-05	+
III	1864532	1864671	PALTTAA3_CE	1.9	-
III	1864617	1864790	CeRep4	1.2e-05	-
III	1864664	1864855	PALTTAA2_CE	1.4e-35	-
III	1864734	1864926	CeRep4	1.5e-11	+
III	1864896	1865094	CeRep4	0.0041	-
III	1864980	1865166	PALTTAA2_CE	7e-32	-
III	1865045	1865225	CeRep4	2.1e-11	+
III	1865190	1865368	CeRep4	3.5e-05	-
III	1865191	1865476	CeRep5	0.075	+
III	1865263	1865440	PALTTAA2_CE	4.6e-25	-
III	1865347	1865535	CeRep5	0.00013	-
III	1866008	1866270	PALTTTAAA2	1.5e-05	-
III	1866088	1867039	HelitronY1A_CE	4.7e-31	-
III	1866314	1866606	CeRep5	7.3e-30	+
III	1866540	1868003	HelitronY1A_CE	3.4e-30	+
III	1866625	1866898	CeRep5	8.6e-33	+
III	1866915	1867183	CeRep5	1.8e-33	+
III	1867082	1868917	HelitronY1A_CE	2.1e-47	-
III	1867766	1869689	HelitronY1A_CE	1.1e-37	+
III	1869748	1869880	CeRep5	0.038	+
III	1869972	1870401	Helitron1_CE	0.0068	-
III	1870286	1870382	NDNAX1_CE	0.00064	+
III	1870737	1870925	PALTTAA2_CE	6.8e-23	+
III	1870856	1871011	CeRep4	7.9e-07	-
III	1870968	1871078	PALTTAA2_CE	2e-14	+
III	1871012	1871162	CeRep4	3.6e-07	-
III	1871121	1871231	PALTTAA2_CE	4.5e-14	+
III	1871230	1871315	CeRep4	1.2e-05	-
III	1871273	1871383	PALTTAA2_CE	3.2e-11	+
III	1871343	1871465	CeRep4	2.8e-05	-
III	1871424	1871532	PALTTAA2_CE	9.7e-13	+
III	1871531	1871616	CeRep4	2.5e-06	-
III	1871573	1871674	PALTTAA2_CE	1.1e-09	+
III	1872279	1872604	CeRep5	1.5e-05	+
III	1872312	1872547	CeRep5	8.6e-23	-
III	1872331	1872803	Helitron1_CE	0.001	-
III	1872875	1873117	CeRep5	6e-28	-
III	1873109	1873231	RC35	0.00028	+
III	1873125	1873641	Helitron1_CE	0.044	-
III	1873296	1873438	PALTTAA3_CE	1.1	+
III	1874034	1874510	HelitronY1A_CE	1.5e-53	-
III	1874036	1874985	Helitron1_CE	3.4e-35	-
III	1874907	1875016	CELE7	0.0052	-
III	1874955	1876734	HelitronY1_CE	4.5e-46	+
III	1877154	1877244	PALTTAA2_CE	7.7e-07	-
III	1877204	1877286	CeRep4	0.00076	+
III	1877288	1877481	PALTTAA2_CE	2.2e-29	+
III	1877416	1877553	CeRep4	6e-08	-
III	1877515	1877621	PALTTAA2_CE	5.8e-15	+
III	1877518	1877704	CeRep5	0.11	-
III	1877994	1878167	CeRep4	3.6e-10	-
III	1878080	1878217	PALTTAA2_CE	4.7e-16	+
III	1878110	1878294	CeRep4	3.5e-05	+
III	1878651	1879487	HelitronY1A_CE	4.1e-23	-
III	1878749	1878898	PALTTAA2_CE	3e-22	-
III	1879370	1879618	Helitron1_CE	0.1	-
III	1879597	1879788	PALTTAA2_CE	3.6e-30	-
III	1879810	1879939	PALTTAA2_CE	3.4e-13	+
III	1879983	1880093	PALTTAA2_CE	4.9e-09	+
III	1880108	1880190	PALTTAA2_CE	0.3	+
III	1880897	1880964	PALTA5_CE	0.0003	+
III	1883261	1883391	CeRep52	2.8e-06	-
III	1883357	1883457	CeRep52	7.3e-07	-
III	1886523	1886687	CERP16	3.1e-08	+
III	1886602	1886901	CERP3	3.5e-15	-
III	1886607	1886768	MINISAT1_CE	1.2e-33	+
III	1887479	1888030	TC4	2.3e-10	+
III	1887722	1887866	PALTA5_CE	3.1e-22	+
III	1887739	1888049	PALTA1_CE	1.2e-10	-
III	1887874	1888004	PALTA5_CE	2.9e-22	-
III	1889556	1889673	HAT1_CE	1.3e-28	-
III	1889668	1889805	PALTA5_CE	4.2e-17	-
III	1889692	1889870	Tc1A	0.27	+
III	1890098	1890224	PALTA5_CE	2.2e-14	+
III	1890616	1890736	PALTA5_CE	1.1e-12	-
III	1890897	1891072	TC4	7.9e-05	-
III	1890909	1891021	PALTA5_CE	1.5e-12	-
III	1891080	1891139	PALTA5_CE	0.0039	+
III	1891532	1891714	DNA-3-1_CE	5.0	+
III	1891641	1891759	PALTA5_CE	5.3e-11	+
III	1891685	1891915	PALTA1_CE	1.7e-07	-
III	1891775	1891911	PALTA5_CE	2.7e-16	-
III	1892148	1893168	HelitronY1_CE	2.6e-47	+
III	1894183	1894467	CeRep5	1.4e-49	-
III	1894402	1895102	Helitron1_CE	1.2e-05	+
III	1894752	1895038	CeRep5	2e-40	+
III	1894952	1895070	CeRep5	1.2e-07	-
III	1894973	1895179	RC35	2.3e-06	+
III	1895088	1895336	CeRep5	3.8e-33	+
III	1895568	1895805	CeRep5	2.3e-21	-
III	1895709	1895872	CER3-I_CE	3.0	-
III	1895778	1897205	HelitronY1A_CE	1.6e-28	-
III	1896484	1896764	CeRep5	1.8e-32	-
III	1896975	1897222	CeRep5	4e-30	-
III	1897653	1897778	PALTTAA2_CE	5.6e-09	+
III	1897765	1897947	CeRep5	0.054	+
III	1897779	1897911	PALTTAA2_CE	2.2e-15	-
III	1897941	1898098	PALTTAA2_CE	3e-25	-
III	1898169	1898237	PALTTAA2_CE	0.01	+
III	1898174	1898218	CeRep4	3.2e-05	-
III	1898273	1898338	CeRep4	5.2e-05	+
III	1898322	1898385	PALTTAA2_CE	0.007	-
III	1898346	1898523	CeRep4	8.4e-21	+
III	1898556	1898603	PALTTAA2_CE	0.003	+
III	1898819	1899074	CeRep5	1.7e-37	+
III	1898974	1900193	HelitronY1A_CE	1e-23	+
III	1899380	1899679	CeRep5	8.2e-34	+
III	1899647	1900469	Helitron1_CE	2.3e-12	-
III	1899855	1901254	HelitronY1A_CE	1.4e-49	+
III	1900997	1902078	HelitronY1_CE	3.6e-48	+
III	1901575	1902585	HelitronY1_CE	1.2e-42	+
III	1902514	1902677	CELE46B	0.57	-
III	1903041	1904032	HelitronY1A_CE	1.1e-18	+
III	1903088	1903352	CeRep5	3.9e-28	-
III	1903963	1905301	HelitronY1A_CE	2.9e-35	+
III	1905869	1906831	Helitron1_CE	5.6e-08	-
III	1906283	1907079	HelitronY1A_CE	1.6e-18	-
III	1906734	1907608	Helitron1_CE	9.2e-18	-
III	1906945	1907208	CeRep5	3.3e-31	+
III	1907101	1908538	HelitronY1A_CE	3.7e-34	-
III	1907569	1907805	CeRep5	2.5e-35	+
III	1908581	1909292	HelitronY1A_CE	1.6e-36	-
III	1909247	1909808	Helitron1_CE	2.9e-05	-
III	1909432	1910349	HelitronY1A_CE	1.3e-55	-
III	1909905	1910757	Helitron1_CE	1.1e-13	-
III	1910534	1911793	HelitronY1A_CE	4e-37	+
III	1911357	1912892	HelitronY1A_CE	2.2e-44	+
III	1913124	1913330	CER1	1.4	-
III	1913178	1913291	CeRep5	0.0096	-
III	1913214	1914904	HelitronY1A_CE	2.3e-44	-
III	1914447	1915240	HelitronY1A_CE	8e-26	-
III	1915188	1915424	CeRep5	1.3e-26	+
III	1916169	1916371	PALTTAA3_CE	2.7	+
III	1916486	1916635	CeRep5	0.21	+
III	1917385	1918261	HelitronY1A_CE	8.6e-22	-
III	1920666	1920765	LR9A	0.0011	+
III	1920694	1920852	CERP3	5.5e-14	+
III	1926340	1926414	IR3_CE	97.0	-
III	1926383	1926487	RC35	0.0096	-
III	1926901	1927142	CeRep5	2.3e-29	-
III	1926904	1927818	Helitron1_CE	2.6e-10	-
III	1927278	1927565	CeRep5	6.5e-27	+
III	1927949	1928197	CeRep5	9.1e-35	+
III	1927964	1929082	HelitronY1A_CE	3.7e-26	-
III	1928267	1928509	CeRep5	7.5e-31	+
III	1928571	1928838	CeRep5	5.4e-29	-
III	1928862	1929093	CeRep5	4.9e-33	+
III	1929497	1930723	HelitronY1A_CE	1.6e-31	-
III	1929562	1929847	CeRep5	2.8e-31	+
III	1930483	1930716	CeRep5	8.8e-31	+
III	1931303	1931582	CeRep5	6.4e-34	+
III	1931605	1931890	CeRep5	4.3e-37	+
III	1931809	1931933	CeRep5	0.00065	-
III	1931861	1931971	CERP2	0.048	-
III	1932423	1932665	CeRep5	2.4e-31	+
III	1932437	1933057	Helitron1_CE	2e-07	-
III	1932687	1932784	CeRep5	8.5e-05	+
III	1932732	1933029	CeRep5	4.9e-32	-
III	1933429	1934176	HelitronY1A_CE	1.3e-24	-
III	1933884	1934122	CeRep5	5.1e-32	+
III	1934532	1935462	HelitronY1_CE	2e-50	-
III	1935213	1936347	HelitronY1_CE	2.5e-62	-
III	1936560	1937646	HelitronY1A_CE	2.3e-32	-
III	1936562	1936778	CeRep5	4.8e-31	+
III	1936801	1937068	CeRep5	1.6e-33	+
III	1937113	1937360	CeRep5	4.5e-33	+
III	1937398	1937650	CeRep5	4.4e-35	+
III	1938113	1938358	CeRep5	1e-36	+
III	1938121	1939006	HelitronY1A_CE	3.6e-21	+
III	1938384	1938654	CeRep5	1.8e-28	+
III	1938714	1938986	CeRep5	1.4e-33	-
III	1939402	1940588	HelitronY1A_CE	5.3e-24	-
III	1939683	1939921	CeRep5	6.1e-23	+
III	1939945	1940239	CeRep5	3.8e-29	+
III	1940912	1941155	CeRep5	1.6e-15	+
III	1941188	1941443	CeRep5	2e-28	+
III	1941315	1941496	LONGPAL2	1.2	+
III	1941842	1942094	CeRep5	1.2e-25	-
III	1942019	1943393	HelitronY1A_CE	6.8e-28	+
III	1942161	1942440	CeRep5	5.2e-32	-
III	1943973	1944049	CeRep5	5.9e-08	+
III	1944005	1944142	CeRep4	0.0064	+
III	1944149	1944425	CeRep5	1.2e-21	+
III	1944469	1944687	CeRep5	1.1e-22	+
III	1944725	1944991	CeRep5	4.3e-31	+
III	1945286	1946570	HelitronY1A_CE	4.5e-29	+
III	1945318	1945597	CeRep5	1.4e-36	-
III	1945611	1945848	CeRep5	1.9e-28	-
III	1946293	1946883	Helitron1_CE	0.0023	+
III	1946509	1946610	CeRep5	0.0055	+
III	1946542	1946817	CeRep5	4.4e-32	-
III	1946690	1947622	HelitronY1A_CE	1.3e-23	+
III	1948084	1948141	CeRep5	7.2e-09	-
III	1948123	1948397	CeRep5	4.6e-39	+
III	1948130	1949222	HelitronY1A_CE	1.3e-20	-
III	1948639	1949557	Helitron1_CE	9.4e-08	-
III	1950369	1950666	CELE4	8.1e-06	-
III	1952279	1953435	HelitronY1A_CE	5.9e-29	+
III	1953251	1953611	Helitron1_CE	0.15	-
III	1953868	1954617	HelitronY1A_CE	3e-25	+
III	1954203	1955047	Helitron1_CE	3.9e-10	+
III	1954757	1955990	HelitronY1A_CE	3.4e-26	-
III	1954794	1955055	CeRep5	2.5e-30	-
III	1955079	1955334	CeRep5	2.7e-32	-
III	1956302	1957562	HelitronY1_CE	7.5e-42	+
III	1957490	1958350	Helitron1_CE	2.9e-06	-
III	1957846	1959270	HelitronY1A_CE	1.2e-38	+
III	1958561	1959763	HelitronY1A_CE	1.4e-31	+
III	1959569	1960474	Helitron1_CE	0.00031	+
III	1960151	1961061	HelitronY1A_CE	1.4e-20	+
III	1961153	1961814	HelitronY1A_CE	5.9e-19	+
III	1961572	1962118	Helitron1_CE	0.0059	+
III	1962266	1962289	CELE1	11.0	-
III	1963161	1963214	TIR9TA1B_CE	9.9e-05	-
III	1963230	1963323	TIR9TA1B_CE	5.1e-07	-
III	1963277	1963515	TIR9TA1_CE	1.1e-58	+
III	1965222	1966030	HelitronY4_CE	2.7e-56	-
III	1966482	1966809	PALTA5_CE	2.6e-73	+
III	1970918	1971056	CELE14B	2.3e-29	+
III	1973009	1973247	RC123	1.1e-30	-
III	1976312	1976484	PALTA5_CE	1.6e-10	-
III	1980541	1980777	PALTA5_CE	1e-23	+
III	1981061	1981107	CELE14B	4.3e-08	+
III	1981122	1981164	CELE14A	0.00092	+
III	1982361	1982429	CELE14B	4.8e-16	-
III	1983989	1984787	HelitronY1A_CE	1.7e-99	-
III	1984394	1985394	HelitronY1A_CE	2.2e-28	+
III	1985588	1985922	PALTTTAAA2	0.0017	+
III	1986050	1986146	NDNAX2_CE	0.046	+
III	1986116	1986259	CELE11	5.2e-12	+
III	1986548	1986685	TC5A	8.9	-
III	1986696	1987298	HelitronY1A_CE	1.4e-35	+
III	1986752	1988283	HelitronY1A_CE	1.4e-21	-
III	1989575	1989692	CeRep4	0.002	+
III	1990222	1990289	RC35	0.0014	-
III	1990462	1990721	CeRep5	1.3e-18	-
III	1991074	1991239	CeRep4	4e-14	+
III	1991204	1991340	RC35S	0.037	-
III	1991518	1991575	CeRep4	4.3e-06	+
III	1991654	1991836	PALTTAA2_CE	7.6e-19	+
III	1992675	1992731	PALTTAA2_CE	0.0042	-
III	1992691	1992852	CeRep4	1e-17	+
III	1992849	1992913	PALTTAA2_CE	0.0013	-
III	1992871	1993045	CeRep4	6.9e-21	+
III	1993052	1993233	CeRep4	5.8e-22	+
III	1993951	1994107	CeRep4	8.3e-13	-
III	1994081	1994122	PALTTAA2_CE	0.074	+
III	1994114	1994293	CeRep4	1.7e-23	-
III	1994255	1994360	PALTTAA2_CE	2.1e-10	+
III	1994417	1994593	CeRep4	8.3e-22	-
III	1994626	1994759	CeRep4	5.4e-19	-
III	1994718	1994824	PALTTAA2_CE	2.4e-11	+
III	1994883	1995062	CeRep4	1.2e-26	-
III	1995076	1995257	CeRep4	2.4e-19	-
III	1995215	1995329	PALTTAA2_CE	7.3e-13	+
III	1995734	1995797	PALTTAA2_CE	0.0013	-
III	1995759	1995938	CeRep4	1.1e-23	+
III	1995947	1996062	PALTTAA2_CE	2.5e-11	-
III	1996023	1996193	CeRep4	2.4e-22	+
III	1996166	1996234	PALTTAA2_CE	0.053	-
III	1996197	1996368	CeRep4	4.2e-23	+
III	1996480	1996569	PALTTAA2_CE	3.3e-15	+
III	1997247	1997347	CeRep4	1.9e-07	+
III	1997421	1997514	CeRep4	9.1e-08	+
III	1998090	1998152	LmeSINE1c	0.92	+
III	1998547	1998649	PALTTAA2_CE	2.4e-09	+
III	1998708	1998889	CeRep4	4.7e-09	-
III	1998864	1998956	PALTTAA2_CE	0.0015	+
III	1999026	1999140	CeRep4	0.0003	-
III	1999960	2000161	CeRep4	5.5e-16	-
III	2000131	2000222	PALTTAA2_CE	7.1e-06	+
III	2000131	2000348	CeRep5	0.015	-
III	2000292	2000460	CeRep4	3.2e-13	-
III	2001105	2001142	PALTTAA2_CE	1.4	-
III	2001133	2001268	LONGPAL1	8.3	+
III	2001260	2001302	PALTTAA2_CE	0.62	-
III	2001565	2001703	PALTTAA2_CE	1.1e-08	+
III	2001928	2002094	CeRep4	8.3e-16	-
III	2002642	2002728	PALTTAA2_CE	5.6e-06	+
III	2002732	2002900	CeRep4	7.6e-17	-
III	2002862	2002985	PALTTAA2_CE	9.8e-11	+
III	2003592	2003871	CeRep5	4.2e-27	-
III	2003732	2004350	HelitronY1A_CE	6.6e-18	+
III	2003884	2004165	CeRep5	1.3e-23	-
III	2004680	2004859	CeRep4	1.2e-26	-
III	2004868	2005043	CeRep4	8.7e-19	-
III	2004930	2005114	PALTTAA3_CE	0.29	+
III	2005046	2005227	CeRep4	1.6e-19	-
III	2005182	2005280	PALTTAA2_CE	2.4e-05	+
III	2005345	2005511	CeRep4	5.8e-28	-
III	2005396	2005680	Tc1A	15.0	+
III	2005523	2005608	CeRep4	6.3e-05	-
III	2005840	2006680	Helitron1_CE	0.01	-
III	2006161	2006293	CeRep4	2.2e-05	+
III	2006310	2006481	CeRep4	8.1e-25	+
III	2006472	2006710	RC35	7.4e-05	+
III	2006483	2006655	CeRep4	2e-14	+
III	2006651	2007356	Helitron1_CE	0.14	-
III	2006657	2006831	CeRep4	4.6e-22	+
III	2013715	2014532	Helitron1_CE	1.3e-17	+
III	2013924	2014527	HelitronY1A_CE	9.2e-32	+
III	2014832	2015007	CeRep4	2.6e-10	-
III	2014979	2015072	PALTTAA2_CE	0.00013	+
III	2015290	2015439	CeRep4	5.9e-13	-
III	2016078	2016168	PALTTAA2_CE	2.2e-08	-
III	2016146	2016328	CeRep4	1.5e-14	+
III	2016620	2016826	CeRep4	1.4e-20	-
III	2016792	2016896	PALTTAA2_CE	8.6e-09	+
III	2016995	2017140	CeRep4	4.2e-08	-
III	2017278	2017822	Helitron1_CE	0.1	+
III	2017573	2017682	PALTTAA2_CE	5.8e-12	-
III	2017644	2017814	CeRep4	1.2e-17	+
III	2017832	2017880	PALTTAA2_CE	3.7	+
III	2017885	2018066	PALTTAA2_CE	5.4e-14	-
III	2018640	2018714	PALTA2_CE	52.0	-
III	2018782	2018959	CeRep4	1.2e-16	-
III	2019106	2019184	PALTTAA2_CE	0.34	+
III	2019264	2019443	CeRep4	8.2e-15	-
III	2019419	2019469	PALTTAA2_CE	3.0	+
III	2019455	2019614	CeRep4	1.1e-18	-
III	2019572	2019681	PALTTAA2_CE	2.2e-05	+
III	2020246	2020628	PALTA2_CE	0.19	-
III	2020561	2020757	CeRep4	6.5e-23	-
III	2020719	2020830	PALTTAA2_CE	1.3e-13	+
III	2020890	2021093	CeRep4	1.7e-20	-
III	2020970	2021148	PALTTAA3_CE	0.071	+
III	2021095	2021274	CeRep4	9e-20	-
III	2021252	2021328	PALTTAA2_CE	0.068	-
III	2021877	2021904	PALTTAA2_CE	0.45	-
III	2021885	2022478	Helitron1_CE	2.9e-06	-
III	2021949	2022119	CeRep4	1.6e-19	+
III	2022132	2022286	LR9A	1.2e-05	+
III	2022176	2022454	HAT1_CE	7.1e-87	-
III	2022426	2022497	PALTTAA2_CE	0.78	-
III	2022462	2022641	CeRep4	3.9e-22	+
III	2024808	2024981	CeRep4	1.7e-21	+
III	2024987	2025174	CeRep4	5.5e-20	+
III	2025166	2025198	PALTTAA2_CE	1.4	-
III	2025175	2025344	CeRep4	3.1e-09	+
III	2025354	2025479	CeRep4	8.3e-12	+
III	2025787	2025955	CeRep4	2.8e-23	-
III	2025920	2025970	PALTTAA2_CE	0.00033	+
III	2025972	2026137	CeRep4	1.4e-22	-
III	2026152	2026270	CeRep4	0.00034	-
III	2026967	2027109	TIR21T5A_CE	4.2e-22	-
III	2027911	2028022	CeRep52	1.2e-10	-
III	2028068	2028886	HelitronY1_CE	1.4e-90	-
III	2028271	2029188	Helitron1_CE	1.1e-76	-
III	2028665	2029279	HelitronY1A_CE	3.3e-92	-
III	2028832	2029477	Helitron1_CE	1.5e-37	-
III	2029104	2030597	HelitronY1A_CE	6.7e-25	+
III	2030056	2030233	CELE14B	1.2e-49	+
III	2031900	2032075	CeRep3	4.1e-05	+
III	2032524	2032591	LmeSINE1c	0.59	+
III	2032896	2032963	LmeSINE1c	0.57	-
III	2033458	2033579	CeRep4	0.0012	-
III	2034351	2034456	PALTTAA2_CE	9.3e-15	-
III	2034417	2034589	CeRep4	8.9e-06	+
III	2034570	2034740	CeRep4	8.8e-18	-
III	2035182	2035348	PALTTAA2_CE	1.9e-20	+
III	2035241	2035443	CeRep4	0.0024	+
III	2035763	2035833	HelitronY2_CE	1.3e-10	-
III	2035928	2036001	HelitronY2_CE	1.7e-11	-
III	2036984	2037267	CeRep5	2.3e-27	+
III	2037043	2037636	Helitron1_CE	0.013	-
III	2037227	2037343	RC35	0.014	-
III	2037230	2037698	Helitron1_CE	0.006	+
III	2037264	2037558	CeRep5	1.6e-25	+
III	2037470	2037606	CeRep5	3.2e-06	-
III	2037518	2037640	RC35	0.0079	-
III	2037564	2037860	CeRep5	2.1e-22	+
III	2038298	2038435	CeRep4	1.8e-09	+
III	2038389	2039009	HelitronY1A_CE	2.3e-78	+
III	2038534	2039309	HelitronY4_CE	1.9e-61	+
III	2039629	2039737	CeRep5	0.0002	-
III	2039649	2040471	Helitron1_CE	0.016	-
III	2039778	2040311	PALTTTAAA2	0.0041	-
III	2039927	2040143	CeRep5	2.4e-13	+
III	2040168	2040219	CeRep5	3.2e-06	+
III	2040354	2040619	PALTTTAAA2	0.014	-
III	2041030	2041203	PALTTAA2_CE	4e-20	+
III	2042084	2042251	CeRep4	4.1e-10	+
III	2042988	2044150	Helitron1_CE	5.3e-07	+
III	2044017	2044120	CeRep4	8.8e-09	+
III	2044157	2044314	CeRep4	2.8e-13	+
III	2044242	2044550	CELE7	0.00024	+
III	2044416	2044590	CeRep4	1.8e-22	-
III	2044550	2044614	PALTTAA2_CE	0.17	+
III	2044595	2044761	CeRep4	3.3e-26	-
III	2044761	2044867	CeRep4	1.3e-10	-
III	2045718	2045890	CELE14B	1.6e-37	+
III	2046372	2046547	CELE14A	1.5e-53	-
III	2047268	2047418	PALTTAA2_CE	0.00031	+
III	2047323	2047533	CeRep4	1.9e-19	+
III	2047591	2047735	PALTTAA2_CE	1e-06	+
III	2048660	2048875	CeRep5	1e-20	+
III	2048906	2049017	CeRep5	7.1e-10	-
III	2049303	2049414	CeRep5	7.6e-17	-
III	2049526	2049808	CeRep5	1.2e-26	-
III	2050092	2050372	Helitron1_CE	0.0013	+
III	2050181	2050321	RC35	1.3e-05	-
III	2050234	2050384	RC35	6.4e-09	-
III	2050943	2051050	CELE11	1.6e-11	-
III	2051054	2051201	CELE11	0.00037	-
III	2051236	2051326	CELE11	0.17	-
III	2051387	2051526	CELE11	0.01	-
III	2052950	2053473	HelitronY1A_CE	5.1e-21	+
III	2055543	2056585	Mariner3_CE	0.0	-
III	2056582	2056708	Mariner3_CE	4.3e-29	-
III	2058035	2058112	CELE14B	0.54	+
III	2059451	2059683	CeRep3	3.9e-05	-
III	2060400	2061807	HelitronY1A_CE	9.7e-28	+
III	2061134	2061368	CERP3	7.1e-35	+
III	2061153	2061635	CER15-1-I_CE	1.8e-29	+
III	2061235	2061469	MINISAT1_CE	7e-30	+
III	2061397	2061638	MINISAT1_CE	8e-29	+
III	2061753	2061829	CERP16	2.2e-13	+
III	2062482	2062728	PALTTTAAA2	2.4e-21	-
III	2062855	2063092	PALTTAA3_CE	7.3e-53	-
III	2063095	2063310	PALTTAA3_CE	3.1e-44	+
III	2063930	2065526	NDNAX3_CE	0.0	+
III	2065922	2066463	PALTTTAAA1	3e-139	-
III	2066986	2067387	CERP3	1.3e-95	-
III	2067016	2067610	HelitronY1_CE	9e-44	-
III	2067265	2067461	MINISAT1_CE	5.7e-43	-
III	2068498	2068600	PALTTAA1_CE	6.4e-21	+
III	2071343	2071414	CELE12A	1.9e-07	-
III	2072445	2072564	PALTTAA2_CE	2.9e-11	+
III	2072633	2072787	CeRep4	6.1e-13	-
III	2072745	2072855	PALTTAA2_CE	1.9e-11	+
III	2073260	2073349	CeRep4	0.0027	+
III	2073342	2073418	PALTTAA2_CE	1.5e-08	+
III	2073683	2074453	Helitron1_CE	8.5e-06	-
III	2074177	2074290	CeRep4	3.5e-13	+
III	2074360	2074503	PALTTAA2_CE	5.9e-17	+
III	2074585	2074728	CeRep4	1.6e-13	-
III	2074686	2074796	PALTTAA2_CE	5.2e-11	+
III	2075208	2075320	CeRep4	6.2e-10	+
III	2075413	2075515	CeRep4	4.2e-11	+
III	2075592	2075726	PALTTAA2_CE	1.7e-11	+
III	2075600	2076319	Helitron1_CE	2.8e-07	+
III	2075813	2075999	CeRep4	5.2e-19	-
III	2084789	2084962	Tc3	1.4e-20	+
III	2084951	2085106	TIR9TA1B_CE	1e-23	+
III	2085102	2085684	Helitron1_CE	2.7e-19	+
III	2085114	2085548	CERP3	2.2e-33	-
III	2085302	2085707	CERP3	4.2e-84	+
III	2085726	2085791	TIR9TA1B_CE	2.1e-11	+
III	2086564	2087529	HelitronY1A_CE	1.5e-99	+
III	2087697	2087744	CeRep52	12.0	-
III	2088506	2088670	CeRep4	2e-13	+
III	2088653	2088837	CeRep4	5e-08	-
III	2088723	2088900	PALTTAA2_CE	4.3e-20	+
III	2088993	2089162	CeRep4	5.5e-16	+
III	2089143	2089327	CeRep4	5.9e-05	-
III	2089214	2089394	PALTTAA2_CE	2.6e-23	+
III	2089877	2090247	Helitron1_CE	0.028	-
III	2089915	2089968	PALTTAA2_CE	0.00084	-
III	2089941	2090099	CeRep4	2.6e-15	+
III	2090158	2090341	PALTTAA2_CE	6.1e-26	-
III	2090224	2090409	CeRep4	3.1e-05	+
III	2090391	2090568	CeRep4	2e-18	-
III	2090598	2090704	CeRep4	3.6e-07	-
III	2091677	2091842	CeRep5	0.11	+
III	2091747	2091900	PALTTAA2_CE	1.6e-23	-
III	2091811	2091976	CeRep4	3.1e-07	+
III	2091947	2092120	CeRep4	8.8e-24	-
III	2092095	2092171	PALTTAA3_CE	0.78	+
III	2092138	2092304	CeRep4	4.5e-22	-
III	2092266	2092381	PALTTAA2_CE	1.8e-09	+
III	2092941	2093098	CeRep4	3.5e-13	+
III	2093076	2093256	CeRep4	1.1e-13	-
III	2093240	2093299	PALTTAA2_CE	0.039	+
III	2093260	2093442	CeRep4	1.1e-23	+
III	2093588	2093962	CERP4	0.011	+
III	2094026	2094127	CeRep4	9.8e-13	+
III	2094050	2094158	CeRep5	0.16	+
III	2094130	2094307	CeRep4	1.3e-26	+
III	2094295	2094347	PALTTAA2_CE	0.0033	-
III	2094309	2094487	CeRep4	4.8e-26	+
III	2094489	2094671	CeRep4	8.1e-16	+
III	2094638	2094814	CeRep4	1.3e-16	-
III	2094774	2094832	PALTTAA2_CE	0.0052	+
III	2095233	2095399	PALTTAA2_CE	2.4e-18	-
III	2095476	2095584	CeRep4	5.4e-11	-
III	2096178	2096297	PALTTAA2_CE	6e-11	-
III	2096196	2096405	PALTTAA3_CE	0.73	-
III	2096266	2096449	CeRep4	2.1e-19	+
III	2096527	2096662	PALTTAA2_CE	4.4e-07	+
III	2096577	2096663	PALTTAA2_CE	3.5e-09	-
III	2096704	2096823	CeRep4	1.4e-12	-
III	2096886	2097026	CeRep4	1.1e-13	-
III	2097470	2097576	PALTTAA2_CE	3e-09	-
III	2097535	2097701	CeRep4	3e-18	+
III	2097764	2097857	PALTTAA2_CE	4.4e-20	-
III	2097765	2097950	CeRep4	3.8e-06	+
III	2097920	2098034	CeRep4	3.9e-11	-
III	2098704	2098882	CeRep5	0.17	+
III	2098792	2098967	PALTTAA2_CE	5.2e-18	-
III	2098852	2099065	CeRep4	8.6e-07	+
III	2099102	2099280	PALTTAA2_CE	4e-23	-
III	2100193	2100365	PALTTAA2_CE	2.7e-29	+
III	2100429	2100610	CeRep4	3.4e-24	-
III	2100550	2100687	PALTTAA2_CE	1.2e-10	+
III	2101266	2101522	CELE46B	0.13	+
III	2101424	2101701	CELE46B	0.0001	-
III	2101634	2101747	CELE2	0.015	+
III	2101953	2102068	CELE2	0.58	-
III	2102050	2102273	CERP2	0.031	-
III	2102161	2102712	Helitron1_CE	0.074	-
III	2102614	2102717	CeRep5	0.21	-
III	2102660	2104168	HelitronY1A_CE	2.5e-44	-
III	2103701	2104470	Helitron1_CE	7.8e-09	-
III	2104092	2104274	PALTTAA2_CE	2.1e-33	+
III	2104283	2105236	Helitron1_CE	8.5e-08	-
III	2104333	2104521	CeRep4	6.4e-10	-
III	2104395	2104577	PALTTAA2_CE	1.9e-25	+
III	2105149	2105332	PALTTAA2_CE	2.5e-27	-
III	2105380	2105655	CeRep5	0.085	+
III	2105450	2105631	PALTTAA2_CE	4.9e-26	-
III	2105515	2105727	CeRep4	1.8e-07	+
III	2105626	2105778	RC35	0.0015	+
III	2105694	2105856	CeRep5	0.003	+
III	2105736	2106001	CeRep5	0.27	-
III	2105761	2105943	PALTTAA2_CE	4e-29	-
III	2105826	2106017	CeRep4	0.0019	+
III	2106392	2106699	CeRep5	0.053	+
III	2106425	2106599	CeRep4	4.9e-06	-
III	2106485	2106665	PALTTAA2_CE	5.1e-30	+
III	2106547	2106766	CeRep4	1.4e-06	+
III	2106639	2106870	CeRep3	2.9e-05	-
III	2106643	2107099	CERP4	0.0002	-
III	2106709	2107011	CeRep5	0.00015	+
III	2106730	2106919	CeRep4	3e-08	-
III	2106804	2106987	PALTTAA2_CE	2.3e-31	+
III	2106867	2107077	CeRep4	0.00075	+
III	2107495	2107684	CeRep4	6.5e-30	+
III	2107610	2107945	CeRep5	0.013	+
III	2107645	2107843	CeRep4	9.2e-08	-
III	2107729	2107906	PALTTAA2_CE	4e-25	+
III	2107940	2108134	CeRep4	2.9e-07	-
III	2108031	2108198	PALTTAA2_CE	2.9e-30	+
III	2108080	2109594	HelitronY1A_CE	6.2e-20	-
III	2108668	2108845	PALTTAA2_CE	4.2e-23	+
III	2108985	2109167	PALTTAA2_CE	6e-32	+
III	2109080	2110743	HelitronY1A_CE	8.7e-19	+
III	2109792	2111130	HelitronY1A_CE	5.5e-88	-
III	2110542	2111856	HelitronY1A_CE	2.2e-82	+
III	2111061	2111572	HelitronY1A_CE	5.4e-86	-
III	2111064	2112307	HelitronY1_CE	8.8e-61	+
III	2112595	2114186	HelitronY1_CE	5e-66	-
III	2113196	2113799	HelitronY1A_CE	5e-71	+
III	2113587	2114664	Helitron1_CE	1e-68	+
III	2113684	2114306	HelitronY1A_CE	1e-78	+
III	2114191	2115712	HelitronY1A_CE	5.2e-104	+
III	2115479	2116893	HelitronY1A_CE	3.5e-32	+
III	2116560	2117530	HelitronY1_CE	2.6e-47	-
III	2119193	2120803	Tc1	0.0	+
III	2120998	2121373	HAT2_CE	1.4e-107	-
III	2121389	2121649	CELE45	8.5e-97	+
III	2121647	2121780	HAT2_CE	7.9e-33	-
III	2122325	2122392	TC2	0.025	+
III	2122353	2122394	CELE12A	0.0012	-
III	2122393	2122438	CELE12B	0.073	+
III	2122419	2122543	CELE12A	3.7e-14	+
III	2122711	2122879	CeRep3	3.1e-05	-
III	2123414	2123454	CER10-I_CE	7.2	+
III	2123545	2123631	CeRep5	3.2e-08	+
III	2124078	2124351	PALTTTAAA2	0.078	-
III	2124256	2124586	CeRep3	1e-06	-
III	2125671	2125898	CeRep3	8.7e-05	-
III	2126819	2126865	CER10-I_CE	4.3	+
III	2126912	2127141	CeRep3	3.1e-05	-
III	2127228	2127366	IR3_CE	7.8	-
III	2128224	2128352	PALTA5_CE	7.6e-18	+
III	2128395	2128531	PALTA5_CE	6.6e-18	+
III	2128821	2129044	CeRep3	6.7e-05	-
III	2129274	2129568	TC4	2.8e-05	+
III	2129411	2129646	CeRep3	1.1e-06	-
III	2129877	2130042	PALTA5_CE	1.2e-27	-
III	2129967	2130144	LONGPAL1	2.4	-
III	2130138	2130212	PALTA5_CE	0.16	-
III	2130343	2130591	CeRep3	6.4e-07	-
III	2130640	2130893	CeRep3	6.5e-07	-
III	2130980	2131191	CeRep3	2.1e-07	-
III	2131274	2131477	CeRep3	7.6e-08	-
III	2131920	2131996	CeRep4	2.8e-05	-
III	2132034	2132133	CeRep4	2.8e-08	-
III	2132854	2132905	TC5A	12.0	+
III	2134050	2134167	LONGPAL2	0.41	-
III	2134163	2134445	CELE46B	0.027	-
III	2134559	2134660	IR3_CE	25.0	+
III	2134824	2135007	CELE46B	0.081	+
III	2134848	2134951	CeRep5	0.21	+
III	2134879	2136566	HelitronY1A_CE	2.1e-36	+
III	2135931	2137318	HelitronY1A_CE	1.2e-38	+
III	2137580	2137689	CeRep5	0.0026	+
III	2137635	2139131	HelitronY1A_CE	4.8e-34	-
III	2138513	2139385	Helitron1_CE	7.4e-13	-
III	2138853	2140069	HelitronY1A_CE	5e-37	+
III	2139357	2139668	CeRep5	2.2e-38	+
III	2140353	2141345	HelitronY1A_CE	3.1e-28	+
III	2140368	2140671	CeRep5	2e-36	-
III	2141889	2142982	HelitronY1A_CE	9.2e-23	-
III	2142534	2143507	HelitronY1A_CE	2.1e-21	-
III	2143093	2143348	CeRep5	1.9e-30	-
III	2143810	2144869	HelitronY1A_CE	7.6e-59	+
III	2144665	2145573	HelitronY1A_CE	1.2e-45	-
III	2146058	2147248	HelitronY1A_CE	8.3e-35	-
III	2146713	2147431	HelitronY1A_CE	1.6e-21	+
III	2147590	2148362	Helitron1_CE	7.8e-07	+
III	2147939	2148056	CeRep5	1.2e-05	+
III	2147995	2148882	HelitronY1A_CE	4.9e-31	+
III	2148152	2148384	CeRep5	5.1e-34	-
III	2148429	2148703	CeRep5	1.2e-35	-
III	2149123	2150153	HelitronY1A_CE	7.5e-32	-
III	2150400	2150675	CeRep5	1.9e-35	-
III	2150546	2151026	HelitronY1A_CE	4.5e-18	+
III	2150706	2150944	CeRep5	1.8e-35	-
III	2151250	2151639	PALTTTAAA2	1.3e-05	-
III	2151613	2151901	PALTTTAAA2	0.00011	+
III	2152499	2154210	HelitronY1_CE	2.4e-90	-
III	2153697	2155863	HelitronY1_CE	1.3e-51	+
III	2155243	2156913	HelitronY1_CE	5.1e-48	-
III	2155968	2157644	HelitronY1_CE	7.5e-50	+
III	2157841	2157967	IR3_CE	13.0	+
III	2158560	2159248	HelitronY1A_CE	1.1e-21	+
III	2159529	2160278	HelitronY1A_CE	5.3e-17	-
III	2160037	2160168	CELE14B	8.2e-27	+
III	2160195	2160391	PALTTAA3_CE	0.22	-
III	2160749	2161691	HelitronY1A_CE	4.4e-20	-
III	2161917	2162740	HelitronY1A_CE	9.1e-24	-
III	2162288	2163245	HelitronY1A_CE	4.1e-19	+
III	2163582	2164709	HelitronY1A_CE	5.5e-28	-
III	2164922	2166324	HelitronY1A_CE	5.8e-36	+
III	2165603	2166695	HelitronY1A_CE	2.4e-29	+
III	2166899	2168020	HelitronY1_CE	1.3e-43	+
III	2167636	2168461	Helitron1_CE	3.8e-09	-
III	2168305	2169456	HelitronY1_CE	3.8e-44	-
III	2168821	2170529	HelitronY1A_CE	5.1e-53	+
III	2170481	2170565	LR9A	2.6e-15	-
III	2171173	2171441	CERP3	2.3e-15	+
III	2171330	2171730	Helitron1_CE	2.6e-06	+
III	2171380	2171567	CERP3	9e-19	+
III	2171705	2171857	RC35	0.0026	+
III	2172669	2172837	PALTTAA3_CE	1.8	+
III	2173279	2174575	HelitronY1A_CE	1.2e-37	-
III	2174973	2176321	HelitronY1_CE	7.5e-47	+
III	2175691	2176612	HelitronY1A_CE	5.6e-19	-
III	2176977	2178392	HelitronY1A_CE	1e-35	+
III	2179012	2180560	HelitronY1A_CE	1.3e-33	+
III	2179975	2180224	CeRep5	4.5e-33	-
III	2180450	2181330	Helitron1_CE	6.3e-12	+
III	2180972	2182168	HelitronY1A_CE	1.4e-42	+
III	2182319	2182635	NDNAX1_CE	0.1	+
III	2182431	2183997	HelitronY1_CE	1e-58	+
III	2184011	2184072	CeRep52	0.00049	+
III	2184031	2184171	CeRep52	1.5e-10	+
III	2184911	2185027	CeRep52	5.7e-15	+
III	2184971	2185107	CeRep52	3.2e-15	+
III	2185113	2185228	CeRep52	5.4e-14	+
III	2185268	2185502	CER1	15.0	-
III	2185367	2185508	RC35	0.00021	-
III	2186009	2186242	CELE7	0.00071	-
III	2186384	2186480	CeRep5	0.44	-
III	2186505	2187078	CEMUDR1	2e-20	-
III	2187758	2188574	Helitron1_CE	1.4e-07	-
III	2188253	2189298	HelitronY1A_CE	7.5e-28	-
III	2188761	2189537	Helitron1_CE	8e-10	+
III	2189794	2190984	HelitronY1_CE	7.7e-56	+
III	2190261	2191289	Chapaev-2_CE	1.3e-05	-
III	2191226	2192290	HelitronY1A_CE	2.9e-22	-
III	2192086	2192379	PALTTTAAA2	0.014	+
III	2192738	2193545	Chapaev-1_CE	7e-05	+
III	2192923	2193122	CELE7	9.3e-05	-
III	2193045	2193264	RC35	1.4e-05	+
III	2193879	2195317	HelitronY1_CE	7.6e-41	+
III	2195762	2196562	HelitronY1A_CE	5.6e-17	-
III	2195858	2196089	CeRep5	8.2e-16	+
III	2196312	2196560	CeRep5	4.9e-18	-
III	2196809	2196988	CeRep5	1.4e-13	+
III	2197055	2197159	CeRep5	6.5e-10	+
III	2197174	2197304	CeRep5	8.9e-10	-
III	2197326	2197524	CeRep5	2.7e-15	-
III	2197852	2198187	PALTTTAAA2	0.11	+
III	2198121	2198276	CeRep5	6.2e-09	+
III	2198177	2199264	HelitronY1A_CE	3e-22	+
III	2198480	2199960	HelitronY1A_CE	5.4e-40	-
III	2200282	2201140	CERP3	1.1e-20	-
III	2201066	2201166	CELE14B	2.1e-21	+
III	2201172	2201346	CELE14B	3.3e-52	-
III	2201345	2201434	CELE14B	1e-21	+
III	2202021	2202432	Helitron1_CE	0.01	+
III	2202442	2202612	CELE14B	5.4e-43	+
III	2202450	2202729	CER1	24.0	-
III	2202987	2204513	HelitronY1A_CE	5.2e-56	-
III	2204393	2204575	CELE46A	0.49	-
III	2204443	2204607	CeRep4	0.014	-
III	2204486	2204617	CeRep5	5.6e-15	-
III	2204961	2205100	PALTA2_CE	48.0	-
III	2204997	2205532	HelitronY1A_CE	5.8e-24	-
III	2205716	2205797	RC35	0.0019	+
III	2205738	2205908	CeRep5	3.4e-20	-
III	2205738	2206420	Helitron1_CE	2.8e-06	-
III	2205763	2206159	PALTTTAAA2	7.9e-06	+
III	2205901	2206051	CeRep5	2.8e-10	+
III	2206166	2206392	CeRep5	7.2e-13	+
III	2206816	2207620	HelitronY1A_CE	2.9e-38	+
III	2207751	2207913	RC35	1.8e-05	-
III	2207759	2207979	CELE46B	0.38	+
III	2208470	2208660	PALTTAA2_CE	2.3e-25	+
III	2208575	2209212	Helitron1_CE	0.0024	+
III	2208769	2208959	PALTTAA2_CE	1.1e-25	+
III	2209068	2209242	PALTTAA2_CE	9.8e-23	+
III	2209160	2209345	CeRep5	0.091	-
III	2209287	2209586	CeRep5	0.013	+
III	2209296	2209500	CeRep4	0.011	-
III	2209375	2209565	PALTTAA2_CE	4.7e-25	+
III	2209479	2210369	Helitron1_CE	1.4e-06	+
III	2209673	2209865	PALTTAA2_CE	2.6e-24	-
III	2210141	2210324	PALTTAA2_CE	5.8e-20	+
III	2210681	2211000	CeRep5	3.3e-15	+
III	2210862	2211120	PALTTAA3_CE	3.0	+
III	2211699	2211877	PALTTAA2_CE	1.8e-07	+
III	2211950	2212062	CeRep5	0.0009	-
III	2212087	2212187	PALTTAA2_CE	0.00026	+
III	2212687	2212898	CeRep4	0.00024	-
III	2212773	2212946	PALTTAA2_CE	3.3e-21	+
III	2213004	2213032	PALTTAA2_CE	2.4	-
III	2213077	2213269	PALTTAA2_CE	1.5e-28	+
III	2213181	2213854	Helitron1_CE	0.0001	+
III	2213560	2213746	PALTTAA2_CE	9.1e-24	-
III	2213622	2213829	CeRep4	0.0071	+
III	2213885	2214056	PALTTAA2_CE	9e-17	-
III	2213934	2214107	CeRep4	0.0024	+
III	2214508	2214677	CeRep4	0.0024	-
III	2214552	2214725	PALTTAA2_CE	1.7e-22	+
III	2214780	2214812	PALTTAA2_CE	28.0	-
III	2214850	2215015	PALTTAA2_CE	7.7e-14	+
III	2215060	2215109	PALTTAA2_CE	15.0	-
III	2215149	2215312	PALTTAA2_CE	3.1e-14	+
III	2215363	2215406	PALTTAA2_CE	32.0	-
III	2215444	2215609	PALTTAA2_CE	8e-14	+
III	2215654	2215703	PALTTAA2_CE	15.0	-
III	2215743	2215906	PALTTAA2_CE	2.4e-13	+
III	2215951	2216000	PALTTAA2_CE	15.0	-
III	2216038	2216202	PALTTAA2_CE	7.2e-14	+
III	2216248	2216297	PALTTAA2_CE	14.0	-
III	2216337	2216500	PALTTAA2_CE	3.1e-14	+
III	2216557	2216758	CeRep4	2.4e-05	-
III	2216632	2216823	PALTTAA2_CE	3.4e-18	+
III	2216729	2216891	CeRep5	0.012	-
III	2216815	2217179	PALTTTAAA3	0.23	+
III	2219299	2220471	HelitronY1_CE	1.1e-46	-
III	2219753	2220474	HelitronY1A_CE	1.9e-47	-
III	2220364	2220573	RC35	1.5e-09	+
III	2221460	2221561	CER1	18.0	+
III	2221486	2221612	CER1	4.0	-
III	2221921	2222118	PALTTAA1_CE	1.8e-23	+
III	2223470	2223636	CELE46A	4.5e-49	+
III	2223584	2223778	CELE46A	2.5e-17	-
III	2223638	2223778	CELE46A	2.6e-39	+
III	2224237	2224308	CELE46A	7.5e-14	+
III	2224237	2224334	CELE46B	9.6e-12	-
III	2224306	2224470	CELE46A	3.3e-49	+
III	2224318	2225556	HelitronY1_CE	6.2e-45	-
III	2224943	2225552	HelitronY1A_CE	4.5e-89	+
III	2226274	2226677	CELE46A	3.5e-118	+
III	2227925	2228102	PALTTAA1_CE	5e-37	+
III	2227926	2228388	IR3_CE	7.3e-37	+
III	2229264	2229705	CELE46A	2.5e-120	-
III	2229701	2229778	PALTTAA1_CE	2e-10	-
III	2229778	2229880	PALTTAA1_CE	2.2e-15	+
III	2230209	2230739	PALTTAA1_CE	2.9e-39	-
III	2231141	2231854	Helitron1_CE	0.069	-
III	2231452	2233074	HelitronY1A_CE	1.3e-21	+
III	2232712	2233482	HelitronY1_CE	1.1e-49	+
III	2232730	2233262	HelitronY4_CE	3.1e-63	-
III	2232955	2233476	HelitronY1_CE	1.1e-51	-
III	2234175	2234225	PALTTAA1_CE	0.00057	+
III	2234669	2234763	PALTTAA1_CE	1.8e-06	+
III	2235515	2235570	PAL8C_2	7.7e-05	-
III	2236425	2236536	CERP4	1.4e-08	-
III	2236551	2236695	CELE14A	1.6e-32	+
III	2237088	2237372	Tc1A	1.5e-66	+
III	2237373	2237464	Mariner2_CE	5.4e-06	+
III	2238554	2238609	Mariner2_CE	0.0061	-
III	2238609	2239223	Tc1A	1.7e-122	-
III	2240159	2240310	CERP16	2.3e-22	-
III	2240289	2240400	LR9A	1.5e-19	+
III	2240381	2240508	CERP3	5.4e-17	-
III	2240446	2240599	LR9A	1.2e-06	+
III	2241090	2242013	Tc1A	3.2e-164	+
III	2242185	2242877	CELE46B	3e-193	-
III	2244401	2244570	CELE14A	2e-43	+
III	2250916	2251149	PALTTAA3_CE	1.8e-28	-
III	2250916	2251297	CELE46A	9.5e-05	+
III	2251194	2251297	IR3_CE	1.4e-09	+
III	2253564	2253733	PALTTAA1_CE	7e-33	+
III	2253740	2253841	PALTTAA3_CE	1.0	+
III	2253769	2253880	PALTTAA1_CE	6.5e-11	-
III	2255067	2255372	PALTTTAAA2	0.0025	+
III	2255399	2255549	TIR9TA1B_CE	0.0074	+
III	2259631	2259707	CER12-1-LTR_CE	4.6e-06	-
III	2259651	2259728	CER16-2-LTR_CE	0.21	-
III	2261464	2262116	CELE46B	4.3e-174	-
III	2264085	2264485	CELE46A	2.5e-103	-
III	2265531	2265795	CERP3	1.2e-30	-
III	2265540	2265899	CER15-1-I_CE	3.6e-23	-
III	2265648	2265872	MINISAT1_CE	2.6e-36	-
III	2265758	2265916	MINISAT1_CE	1.7e-23	-
III	2267319	2267874	PALTTTAAA2	4.1e-61	+
III	2268375	2268593	HelitronY2_CE	1.8e-69	-
III	2268817	2269315	PALTTTAAA2	1e-71	+
III	2270243	2270376	PALTTTAAA2	5.5e-25	-
III	2270375	2270659	PALTTTAAA2	1.2e-34	-
III	2270672	2270889	CELE46B	6.4e-07	-
III	2271037	2271178	CELE46B	2.6e-06	+
III	2271178	2271899	CELE46B	8.7e-193	+
III	2271915	2271994	CELE46B	9.1e-06	+
III	2272602	2272833	RCC9	2.1e-28	+
III	2272675	2272892	RCC9	4.4e-21	-
III	2273629	2273847	PALTTAA1_CE	1.5e-48	+
III	2273866	2273993	PALTTAA1_CE	2e-17	-
III	2274509	2274948	CELE46B	3.5e-110	-
III	2275014	2275291	CELE46B	2.1e-76	+
III	2277462	2277632	CeRep4	5e-22	-
III	2277652	2277818	CeRep4	5.9e-19	-
III	2277826	2278556	CELE46B	5.3e-192	+
III	2278565	2278730	CeRep4	4.9e-21	-
III	2278752	2278899	CeRep4	5.2e-21	-
III	2278919	2279085	CeRep4	1.8e-22	-
III	2279238	2279280	PALTTAA2_CE	0.00036	+
III	2279249	2279340	CeRep4	0.00019	+
III	2279760	2279961	CeRep4	4.1e-24	-
III	2279960	2280139	CeRep4	8.6e-21	-
III	2280145	2280322	CeRep4	5.6e-22	-
III	2280296	2280380	PALTTAA3_CE	0.35	-
III	2280326	2280505	CeRep4	1e-22	-
III	2281211	2281308	CeRep5	0.015	+
III	2281809	2281970	CeRep4	2.2e-23	+
III	2281811	2282024	CERP2	1.5e-06	+
III	2282217	2282907	HelitronY1A_CE	2.7e-24	+
III	2283354	2283609	CER1	0.00037	+
III	2283469	2283658	RC35	0.00047	-
III	2283590	2283780	RC35	0.0023	+
III	2283667	2283828	IR3_CE	25.0	+
III	2284122	2284228	CeRep4	6e-09	+
III	2284462	2284566	CeRep4	2.9e-07	+
III	2284632	2284764	PALTTAA2_CE	1.4e-12	+
III	2284766	2285148	CERP4	0.0025	+
III	2284902	2285024	PALTTAA2_CE	1.5e-20	+
III	2284951	2285557	Helitron1_CE	1.1e-05	-
III	2284952	2285109	CeRep4	7.5e-09	+
III	2285492	2285657	PALTTAA2_CE	8.6e-25	-
III	2285541	2285739	CeRep4	4e-12	+
III	2286272	2286740	PALTA1_CE	1.1e-10	-
III	2286303	2286433	PALTA5_CE	3.3e-24	+
III	2286745	2286831	NDNAX3_CE	0.053	+
III	2287146	2287409	CeRep3	1.9e-07	-
III	2287192	2288092	Helitron1_CE	0.0048	-
III	2287891	2288079	CeRep4	5.5e-07	-
III	2287964	2288098	PALTTAA2_CE	5e-24	-
III	2288031	2288210	CeRep4	1.5e-07	+
III	2288192	2288325	CeRep4	8.9e-06	-
III	2289266	2289389	CeRep4	4.4e-07	+
III	2289356	2289550	CeRep4	0.00015	-
III	2289432	2289603	PALTTAA2_CE	1.2e-21	+
III	2289531	2289876	Helitron1_CE	0.18	+
III	2289672	2289825	CeRep4	2.3e-06	-
III	2289812	2290432	Helitron1_CE	0.0073	+
III	2290289	2290510	CeRep3	0.00024	-
III	2290584	2290805	CeRep3	5e-08	-
III	2294102	2294777	HelitronY1A_CE	6.6e-18	-
III	2294152	2294422	CERP3	4.7e-24	-
III	2294364	2294665	CERP3	1.4e-31	-
III	2294630	2294808	CERP3	2.7e-17	-
III	2296137	2296608	CEMUDR1	0.0059	-
III	2296143	2296406	PALTTTAAA1	2.5e-67	+
III	2296405	2296604	PALTTTAAA1	3.9e-56	-
III	2297061	2297787	CELE46B	8.4e-192	+
III	2298706	2299048	HAT3_CE	1.8e-66	-
III	2299048	2299256	TIR9TA1_CE	3.8e-38	+
III	2299283	2299389	LR9A	3e-09	+
III	2299296	2299362	CERP16	1.7e-10	+
III	2299313	2299774	CERP3	4.4e-45	+
III	2299506	2299708	CERP16	1e-49	+
III	2300507	2300667	CELE7	8.7e-19	-
III	2300668	2301363	CELE46B	2.5e-186	-
III	2301367	2301491	CELE7	4.4e-17	+
III	2302552	2302716	CELE14A	3.5e-44	-
III	2302717	2302863	HAT1_CE	6.9e-28	+
III	2303083	2303572	CEMUDR1	1.2e-10	+
III	2304266	2304498	CeRep3	2.6e-05	+
III	2305441	2305529	CeRep4	5e-08	-
III	2305489	2305584	PALTTAA2_CE	0.0014	+
III	2305807	2305918	CELE14A	7.1e-15	+
III	2306198	2306240	CELE14B	0.0059	-
III	2306444	2306520	CELE14A	8.8e-20	-
III	2307199	2307795	HelitronY1A_CE	4.6e-97	+
III	2307675	2307839	RC35S	0.015	-
III	2309129	2309201	PALTTAA1_CE	0.0026	+
III	2309296	2309472	PALTTAA1_CE	5.3e-30	-
III	2311262	2312082	Tc1A	8.8e-62	-
III	2312167	2313758	TC5A	0.0	+
III	2314212	2314331	CeRep5	0.44	-
III	2314278	2314449	CERP2	0.16	-
III	2315408	2316340	HelitronY1A_CE	5.7e-31	-
III	2317088	2317247	NDNAX1_CE	1.4	-
III	2317145	2318220	HelitronY1A_CE	9.5e-34	-
III	2317856	2319058	HelitronY1A_CE	1e-27	+
III	2319477	2320274	HelitronY1A_CE	3.7e-27	-
III	2320068	2320582	PALTTTAAA2	0.00027	-
III	2320247	2321134	HelitronY1A_CE	1.1e-20	-
III	2321515	2321662	CELE46B	0.23	-
III	2321828	2321917	CELE46B	0.28	-
III	2321868	2323138	HelitronY1A_CE	4.1e-31	-
III	2323849	2324839	HelitronY1A_CE	4.9e-34	-
III	2325287	2326305	HelitronY1A_CE	4.8e-19	-
III	2326316	2326521	CeRep5	3.1e-08	-
III	2326595	2327059	PALTTTAAA2	0.00062	+
III	2326961	2327143	CER1	0.21	-
III	2327168	2327338	PALTTAA2_CE	3.5e-20	-
III	2327478	2327609	PALTTAA2_CE	5.9e-12	+
III	2327777	2327917	PALTTAA2_CE	1.4e-11	+
III	2328158	2328271	CELE46B	0.0058	-
III	2328467	2328534	PALTTAA2_CE	0.00051	-
III	2329329	2329461	RC35	0.0068	-
III	2330072	2330215	CELE14A	7e-27	-
III	2330184	2330505	Helitron1_CE	0.0014	-
III	2330298	2331180	Helitron1_CE	0.00065	+
III	2331154	2331459	CELE46B	0.00023	-
III	2331457	2331791	PALTTTAAA1	0.0019	+
III	2331761	2333072	HelitronY1A_CE	2.7e-36	-
III	2332747	2333617	Helitron1_CE	7.8e-12	-
III	2333273	2334106	HelitronY1A_CE	5e-22	-
III	2333776	2334569	Helitron1_CE	0.00084	-
III	2333796	2334070	CeRep5	8e-42	-
III	2334453	2335273	HelitronY1A_CE	3.1e-25	-
III	2335204	2335313	PALTTAA3_CE	3.1	-
III	2335992	2336242	CeRep5	1.2e-16	+
III	2336070	2336316	CeRep5	2.8e-09	-
III	2337397	2337593	RC35	0.0035	+
III	2337557	2338460	Helitron1_CE	9.6e-05	-
III	2338241	2339267	HelitronY1A_CE	2.4e-48	-
III	2338899	2340005	HelitronY1A_CE	7.8e-38	-
III	2340385	2341176	PAL5A_CE	2.6e-292	+
III	2341176	2341416	CeRep5	2.6e-38	+
III	2341197	2341703	HelitronY1A_CE	2.3e-18	-
III	2342057	2343057	HelitronY1A_CE	2e-42	-
III	2342732	2343941	HelitronY1A_CE	2.7e-25	-
III	2344817	2345032	IR3_CE	54.0	-
III	2345200	2346397	HelitronY1A_CE	3.7e-29	-
III	2345957	2346800	Helitron1_CE	2.4e-07	+
III	2346597	2347765	HelitronY1A_CE	6.6e-29	-
III	2347716	2347859	CeRep5	5.4e-15	+
III	2348507	2348626	CER1	5.7	+
III	2349359	2349456	IR3_CE	69.0	-
III	2349691	2349938	IR3_CE	11.0	-
III	2350469	2350651	CeRep5	2.4e-12	+
III	2350663	2350841	CeRep5	4.4e-16	-
III	2351185	2352235	HelitronY1A_CE	5.7e-23	+
III	2352454	2353542	HelitronY1A_CE	1.6e-33	-
III	2353172	2353793	Chapaev-1_CE	0.0017	-
III	2353329	2354368	HelitronY1A_CE	6.6e-25	-
III	2353681	2355079	HelitronY1A_CE	3.3e-23	+
III	2354333	2354581	CeRep5	1.9e-31	-
III	2354929	2355749	Helitron1_CE	0.0026	+
III	2355574	2356421	HelitronY1A_CE	1.1e-24	+
III	2355988	2356880	Helitron1_CE	5.3e-06	-
III	2356315	2357941	HelitronY1A_CE	5.6e-35	-
III	2357626	2358300	Helitron1_CE	0.015	+
III	2357813	2358501	Helitron1_CE	0.0028	-
III	2357905	2358158	CeRep5	9.5e-36	-
III	2358059	2359520	HelitronY1A_CE	1.9e-28	-
III	2359485	2359589	CER1	11.0	-
III	2359527	2359570	CeRep5	1.3e-06	-
III	2359824	2359900	CELE1	95.0	-
III	2360127	2360262	CELE1	0.044	-
III	2361098	2362249	HelitronY1A_CE	1.3e-21	+
III	2361109	2361838	HelitronY1A_CE	4.9e-23	-
III	2361686	2362578	Helitron1_CE	0.0002	-
III	2363364	2363763	CERP3	2.5e-49	-
III	2363418	2363975	Helitron1_CE	9.7e-12	+
III	2363617	2364023	HAT1_CE	4.1e-26	-
III	2363698	2363843	CERP16	3.5e-37	-
III	2363714	2363919	LR9A	1.1e-31	+
III	2364262	2364662	CER15-1-I_CE	8e-40	+
III	2364263	2364472	CERP3	8.3e-40	+
III	2364362	2364578	CERP3	1.7e-48	+
III	2364428	2364669	CERP3	8.5e-52	+
III	2365046	2365798	CELE46B	9.3e-180	+
III	2367709	2367822	PALTA5_CE	3.4e-12	-
III	2367712	2368052	TC4	3.1e-12	-
III	2367788	2368021	PALTA5_CE	5.2e-19	+
III	2367913	2368253	LONGPAL3	0.0001	+
III	2368095	2368429	TC4	1.9e-07	+
III	2368096	2368204	PALTA5_CE	1.1e-11	-
III	2368189	2368415	PALTA5_CE	1.1e-20	-
III	2373037	2373161	PALTA5_CE	1.7e-13	-
III	2373227	2373351	PALTA5_CE	1.7e-06	-
III	2373409	2373534	PALTA5_CE	9.8e-08	+
III	2373593	2373709	PALTA5_CE	2.8e-13	-
III	2373779	2373895	PALTA5_CE	2.7e-13	-
III	2373966	2374049	PALTA5_CE	4.9e-08	+
III	2375589	2375874	CELE46B	0.034	+
III	2376259	2376357	CER1	31.0	-
III	2376413	2376518	IR3_CE	85.0	+
III	2377028	2378318	HelitronY1A_CE	1.1e-26	-
III	2377554	2377767	CeRep5	3.5e-25	-
III	2377983	2379795	HelitronY1A_CE	2e-22	+
III	2378611	2378859	CeRep5	9.4e-32	-
III	2379884	2380169	CeRep5	0.2	+
III	2379897	2380082	CeRep4	0.00033	-
III	2379963	2380148	PALTTAA2_CE	4.2e-27	-
III	2380354	2380558	CeRep4	2.3e-07	-
III	2380373	2380656	CeRep5	0.12	+
III	2380449	2380624	PALTTAA2_CE	3e-27	+
III	2380507	2380697	CeRep4	0.0019	+
III	2380932	2381152	CeRep4	3.4e-05	-
III	2381028	2381207	PALTTAA2_CE	2.9e-27	-
III	2381259	2381460	CeRep4	2.4e-05	-
III	2381339	2381515	PALTTAA2_CE	7.4e-30	-
III	2381941	2382102	PALTTAA2_CE	8.9e-17	-
III	2382166	2382351	CeRep4	1.8e-05	-
III	2382228	2382407	PALTTAA2_CE	4.1e-33	-
III	2382295	2382477	CeRep4	4.6e-10	+
III	2382865	2384324	HelitronY1A_CE	8.2e-23	-
III	2383469	2383690	CeRep5	9.1e-33	-
III	2384250	2384429	PALTTAA2_CE	3.1e-27	+
III	2385075	2385307	CeRep5	5e-32	-
III	2385977	2386153	CeRep4	0.00023	-
III	2386040	2386222	PALTTAA2_CE	6.3e-26	+
III	2386095	2386311	CeRep4	0.00036	+
III	2387136	2387312	PALTTAA2_CE	8.2e-28	-
III	2387385	2388156	Helitron1_CE	0.048	-
III	2387648	2387854	CeRep4	0.013	-
III	2387730	2387912	PALTTAA2_CE	8e-30	-
III	2387836	2389536	HelitronY1A_CE	2.8e-22	+
III	2389719	2390565	Helitron1_CE	0.015	+
III	2389954	2390064	PALTTAA2_CE	5.6e-12	-
III	2390022	2390199	CeRep4	2.4e-19	+
III	2390180	2390370	CeRep4	4.5e-25	-
III	2390329	2390388	PALTTAA2_CE	0.0051	+
III	2390352	2392154	HelitronY1A_CE	7.9e-20	+
III	2390379	2390562	CeRep4	1.5e-23	-
III	2392061	2392352	CeRep5	6.9e-24	-
III	2392352	2392604	CeRep5	3.8e-28	-
III	2393339	2393458	PALTTAA2_CE	2.7e-06	-
III	2393459	2393701	CeRep5	5.8e-28	+
III	2393462	2394278	Helitron1_CE	1.9e-09	-
III	2393708	2393999	CeRep5	8.7e-36	+
III	2394008	2394302	CeRep5	9.6e-40	+
III	2394579	2395779	HelitronY1A_CE	3.6e-26	-
III	2395353	2396834	HelitronY1A_CE	1.8e-33	-
III	2395889	2397199	HelitronY1A_CE	1.5e-43	+
III	2397381	2397529	RC35	0.00051	-
III	2397420	2398371	HelitronY1A_CE	6e-26	-
III	2398571	2399822	HelitronY1A_CE	2.3e-34	+
III	2399107	2400175	HelitronY1A_CE	1.9e-22	-
III	2399536	2400628	HelitronY1A_CE	6.8e-22	-
III	2399894	2401135	HelitronY1A_CE	1.1e-24	+
III	2401119	2401289	PALTTTAAA3	0.036	-
III	2401992	2402090	CeRep4	0.008	-
III	2402778	2404423	HelitronY1A_CE	7e-20	+
III	2402847	2403006	CeRep5	1.6e-18	+
III	2403636	2403813	PALTTAA2_CE	2.9e-25	+
III	2404072	2404202	PALTA5_CE	8.2e-20	-
III	2404380	2404557	CeRep4	0.00065	-
III	2404449	2404622	PALTTAA2_CE	8.4e-17	+
III	2404511	2404711	CeRep4	2.2e-05	+
III	2404975	2405146	CeRep4	4.9e-05	-
III	2405030	2405216	PALTTAA2_CE	3.6e-30	+
III	2405246	2405362	LONGPAL2	5.1	-
III	2405438	2406249	Helitron1_CE	6.5e-07	+
III	2405657	2405742	PALTTAA2_CE	2e-10	-
III	2405813	2405992	PALTTAA2_CE	2.1e-31	-
III	2405878	2406053	CeRep4	2.4e-09	+
III	2406642	2406745	IR3_CE	20.0	+
III	2406746	2406836	PALTTAA2_CE	1.2e-12	-
III	2406793	2406918	IR3_CE	14.0	-
III	2406886	2407092	CeRep4	2.8e-09	-
III	2407008	2407155	PALTTAA2_CE	8.7e-19	+
III	2407513	2407607	PALTTAA3_CE	0.31	+
III	2407572	2409482	HelitronY1A_CE	5.9e-33	-
III	2407609	2407791	PALTTAA2_CE	5.8e-33	+
III	2409278	2410563	HelitronY1A_CE	4e-23	+
III	2409409	2409577	PALTTAA2_CE	1.8e-33	+
III	2410077	2411218	HelitronY1A_CE	2.9e-22	-
III	2410443	2412391	HelitronY1A_CE	2.5e-27	-
III	2412396	2413030	LINE2A_CE	7.4e-187	+
III	2413459	2413970	LINE2A_CE	4.6e-129	+
III	2413966	2414449	HAT2_CE	6.5e-152	+
III	2414450	2414996	LINE2A_CE	3.5e-108	+
III	2415000	2415045	PALTTAA2_CE	0.0083	-
III	2415024	2416577	HelitronY1A_CE	1.5e-19	+
III	2415826	2416079	CeRep5	3.5e-35	+
III	2416044	2417122	HelitronY1A_CE	2.8e-25	+
III	2416329	2416556	CeRep5	3.1e-30	+
III	2416758	2417561	HelitronY1A_CE	4.7e-23	+
III	2416940	2417981	HelitronY1A_CE	1.3e-20	-
III	2418046	2418392	CELE46B	0.00018	-
III	2418876	2419052	CELE14B	1.3e-50	+
III	2419819	2419872	PALTTAA2_CE	0.08	+
III	2420147	2420398	CeRep5	4e-34	-
III	2420788	2420911	CeRep4	2e-14	+
III	2420869	2421085	CeRep4	3.7e-10	-
III	2420972	2421109	PALTTAA2_CE	2.6e-22	+
III	2421027	2421191	CeRep4	0.0031	+
III	2421815	2422024	CeRep4	4.3e-11	-
III	2421916	2422081	PALTTAA2_CE	2.5e-27	+
III	2422142	2422319	CeRep4	1.2e-26	-
III	2422275	2422386	PALTTAA2_CE	3.7e-13	+
III	2422628	2422810	CeRep4	1.5e-06	-
III	2422698	2422871	PALTTAA2_CE	3.3e-22	+
III	2422800	2422962	LONGPAL1	18.0	+
III	2423116	2423294	CeRep4	0.00041	-
III	2423182	2423335	PALTTAA2_CE	3.7e-27	+
III	2423238	2423423	CeRep4	8.1e-08	+
III	2423290	2423491	CeRep3	0.00018	+
III	2423372	2423566	CeRep4	7.6e-28	-
III	2423524	2423633	PALTTAA2_CE	7.1e-13	+
III	2423923	2424064	PALTTAA3_CE	6.6e-22	-
III	2424063	2424218	PALTTAA3_CE	3.9e-14	+
III	2425881	2426197	HAT3_CE	2e-72	-
III	2426976	2427025	LINE2G_CE	1.3e-06	-
III	2428892	2428960	Helitron1_CE	0.17	-
III	2429938	2430011	CER7-I_CE	3.7e-13	+
III	2430194	2430411	CER7-LTR_CE	5.7e-29	+
III	2430526	2430638	CER7-LTR_CE	7.2e-11	+
III	2430577	2430692	CER7-LTR_CE	3.6e-16	+
III	2431149	2431226	CER7-LTR_CE	0.29	+
III	2431924	2432406	HAT2_CE	6.2e-148	+
III	2432219	2432920	Helitron1_CE	0.026	-
III	2434196	2434335	PALTTAA1_CE	3.4e-17	+
III	2435650	2435747	NTC2A	1.5e-21	-
III	2436997	2437136	PALTTAA1_CE	3.4e-17	-
III	2438083	2438190	IR3_CE	4.4e-06	+
III	2438340	2438387	IR3_CE	3.3	+
III	2440475	2440733	HelitronY1A_CE	1.6e-22	-
III	2442824	2443022	CELE14B	7.6e-46	+
III	2443444	2443600	Mariner3_CE	4.9e-28	-
III	2444959	2445073	CELE14B	5.4e-18	+
III	2445937	2446105	CELE11	5.9e-16	-
III	2447304	2447339	CELE14B	3.0	-
III	2450138	2450333	Tc1A	1.9e-12	-
III	2450525	2450631	PALTTAA2_CE	4.2e-08	-
III	2450592	2450729	CeRep4	1.9e-08	+
III	2450706	2451371	Helitron1_CE	0.047	-
III	2450732	2450849	CeRep5	9.7e-21	-
III	2451216	2451409	CeRep4	0.00028	-
III	2451295	2451471	PALTTAA2_CE	5.5e-31	+
III	2451356	2451532	CeRep4	0.00013	+
III	2451711	2451863	CeRep4	1.7e-14	+
III	2453848	2454021	CeRep4	3.6e-11	+
III	2454185	2454344	CeRep4	3e-06	-
III	2454541	2454691	PAL8C_1	7.8e-20	-
III	2455344	2455465	CeRep52	1.2e-06	+
III	2457039	2457127	TIR9TA1_CE	1.2e-13	+
III	2457127	2457155	TIR9TA1_CE	0.16	+
III	2458296	2458728	CER3-1-LTR_CE	4.8e-163	+
III	2459635	2459750	HAT1_CE	1.6e-28	+
III	2459836	2459940	PALTA5_CE	5.3e-06	-
III	2459845	2460078	LONGPAL3	0.21	+
III	2459992	2460117	PALTA5_CE	0.0011	-
III	2460262	2460359	LONGPAL3	8.2e-09	-
III	2461131	2461256	CERP2	0.001	-
III	2461242	2461308	CELE2	0.00044	+
III	2461605	2461716	CELE2	0.19	-
III	2461892	2462138	CELE2	0.27	-
III	2462182	2462417	CELE2	0.94	-
III	2463374	2463630	RC123	1.5e-30	-
III	2468903	2469053	PALTTAA1_CE	5.2e-31	-
III	2469099	2469233	CELE11	8e-08	-
III	2469602	2469672	HAT3_CE	1.2e-07	+
III	2469676	2469868	HelitronY3_CE	7e-69	+
III	2469870	2470008	LINE2A_CE	9.6e-14	-
III	2470007	2470260	HAT3_CE	2.4e-70	+
III	2471787	2471861	PALTA2_CE	1.2e-08	+
III	2472927	2473460	Helitron1_CE	0.22	-
III	2473097	2473276	CELE14B	2.7e-44	+
III	2473544	2473715	CELE14B	5.7e-49	+
III	2473766	2473788	CeRep52	6.4	+
III	2474362	2474539	CELE14B	9.6e-51	-
III	2474914	2475098	CELE14B	1.2e-52	+
III	2476998	2477235	CELE46B	0.38	-
III	2477271	2477446	CER1	12.0	+
III	2477322	2477531	PALTTTAAA1	0.00019	+
III	2477435	2477597	CELE46B	0.069	-
III	2477486	2477598	CELE46B	0.037	+
III	2478378	2478660	CER1	24.0	+
III	2478463	2478705	CELE46B	0.00022	-
III	2478471	2478604	CELE46B	2.5e-05	+
III	2479081	2479931	Helitron1_CE	1.4e-09	-
III	2479915	2479943	PALTTAA2_CE	1.7	-
III	2480097	2480168	IR3_CE	93.0	-
III	2480360	2480461	CeRep5	0.035	+
III	2480417	2480621	RC35	0.0031	+
III	2480550	2480723	RC35S	1.7e-05	-
III	2481191	2481325	CELE2	2.8	+
III	2481194	2481289	PALTTAA2_CE	5e-07	-
III	2481331	2481556	CeRep5	1.7e-10	+
III	2481337	2481734	Helitron1_CE	1.8e-05	+
III	2481601	2481686	PALTTAA2_CE	5.8e-09	+
III	2482133	2482221	PALTTAA2_CE	1.2e-12	-
III	2482263	2482344	CeRep5	3.5e-05	+
III	2482329	2482425	PALTTAA2_CE	5.2e-08	+
III	2482364	2482485	CeRep5	0.00084	-
III	2482384	2482712	Helitron1_CE	0.28	+
III	2482399	2482549	CeRep5	0.3	+
III	2482518	2482562	PALTTAA2_CE	0.0014	+
III	2482534	2482614	CeRep5	0.027	-
III	2482654	2482720	PALTTAA2_CE	0.0017	-
III	2482929	2483641	Helitron1_CE	2.4e-05	+
III	2483199	2483296	PALTTAA2_CE	5.4e-10	-
III	2483335	2483551	CeRep5	3.4e-12	-
III	2483341	2483799	Helitron1_CE	0.00056	-
III	2483479	2483612	CeRep5	0.0075	+
III	2483602	2483694	PALTTAA2_CE	1.6e-10	+
III	2484339	2485415	HelitronY1A_CE	2e-23	-
III	2485105	2485379	CeRep5	1.4e-34	+
III	2485701	2487168	HelitronY1A_CE	2.8e-27	-
III	2486648	2487650	HelitronY1A_CE	1.1e-26	+
III	2487631	2487786	PALTTTAAA2	0.091	+
III	2487677	2487856	TC2	0.085	+
III	2487763	2488314	Helitron1_CE	0.00021	-
III	2487870	2487930	RC35	0.00064	+
III	2488049	2488194	RC35	0.018	-
III	2488149	2488313	RC35	0.0044	+
III	2489874	2490073	CELE1	5.4e-40	-
III	2489978	2490298	PALTTTAAA1	1.1e-05	+
III	2490218	2490407	CELE1	4.6e-39	+
III	2490322	2490478	PALTTAA2_CE	12.0	-
III	2490692	2490837	CELE1	4.6e-34	-
III	2491070	2491723	HelitronY1A_CE	2.4e-17	-
III	2491435	2492210	Helitron1_CE	0.012	-
III	2491961	2492806	HelitronY1A_CE	1.3e-17	+
III	2492910	2492996	IR3_CE	33.0	-
III	2493552	2493688	RC35S	0.0078	-
III	2494076	2494583	PALTTTAAA2	0.012	+
III	2494389	2494613	RC35	0.00021	-
III	2494465	2494618	RC35	6.9e-06	+
III	2494529	2494735	CELE46B	0.46	-
III	2494713	2496132	NDNAX3_CE	0.0	-
III	2496190	2496300	CELE46B	0.2	+
III	2497027	2497123	CeRep55	1.2e-20	-
III	2497099	2497198	CeRep55	1.8e-21	-
III	2497224	2497323	CeRep55	1.2e-21	-
III	2497299	2497398	CeRep55	2.3e-21	-
III	2497374	2497473	CeRep55	3.2e-21	-
III	2497499	2497598	CeRep55	3e-23	-
III	2497549	2497648	CeRep55	1e-22	-
III	2497674	2497773	CeRep55	1.1e-22	-
III	2497749	2497848	CeRep55	4.4e-22	-
III	2497849	2497948	CeRep55	3.2e-21	-
III	2497899	2497998	CeRep55	4.7e-22	-
III	2497974	2498073	CeRep55	4.4e-22	-
III	2498024	2498123	CeRep55	6.2e-22	-
III	2498074	2498173	CeRep55	7.9e-23	-
III	2498149	2498248	CeRep55	2.1e-21	-
III	2498224	2498323	CeRep55	3e-23	-
III	2498324	2498423	CeRep55	2.8e-22	-
III	2498424	2498525	CeRep55	2.3e-18	-
III	2498504	2498601	CeRep55	6.8e-20	-
III	2498577	2498676	CeRep55	1.1e-20	-
III	2498677	2498775	CeRep55	1e-21	-
III	2498702	2498800	CeRep55	3.3e-22	-
III	2498751	2498850	CeRep55	1e-22	-
III	2498801	2498900	CeRep55	3.1e-21	-
III	2498851	2498950	CeRep55	1.9e-20	-
III	2498976	2499075	CeRep55	1e-22	-
III	2499076	2499175	CeRep55	1.2e-20	-
III	2499176	2499275	CeRep55	3e-23	-
III	2499226	2499325	CeRep55	3e-23	-
III	2499276	2499375	CeRep55	4.4e-22	-
III	2499326	2499425	CeRep55	1.9e-20	-
III	2499401	2499500	CeRep55	2.5e-21	-
III	2499476	2499575	CeRep55	2.6e-22	-
III	2499551	2499650	CeRep55	9.6e-21	-
III	2499601	2499700	CeRep55	4.1e-22	-
III	2499651	2499750	CeRep55	3e-23	-
III	2499701	2499800	CeRep55	3e-23	-
III	2499751	2499850	CeRep55	4.4e-22	-
III	2499801	2499900	CeRep55	1.9e-20	-
III	2499901	2500000	CeRep55	6.2e-22	-
III	2499951	2500050	CeRep55	1e-22	-
III	2500051	2500150	CeRep55	3.1e-21	-
III	2500076	2500177	CeRep55	2.1e-18	-
III	2500158	2500252	CeRep55	1.8e-21	-
III	2500228	2500327	CeRep55	3e-21	-
III	2500353	2500452	CeRep55	1.3e-20	-
III	2500428	2500527	CeRep55	4.1e-22	-
III	2500503	2500602	CeRep55	4.4e-22	-
III	2500603	2500702	CeRep55	7.6e-23	-
III	2500678	2500777	CeRep55	1e-22	-
III	2500803	2500902	CeRep55	1.2e-20	-
III	2500853	2500952	CeRep55	3.2e-21	-
III	2500903	2501002	CeRep55	4.7e-22	-
III	2500953	2501052	CeRep55	2.3e-21	-
III	2501003	2501102	CeRep55	3.2e-21	-
III	2501053	2501152	CeRep55	2.3e-21	-
III	2501128	2501227	CeRep55	3.2e-21	-
III	2501178	2501277	CeRep55	2.3e-21	-
III	2501228	2501327	CeRep55	3.2e-21	-
III	2501278	2501377	CeRep55	2.3e-21	-
III	2501403	2501502	CeRep55	2.3e-21	-
III	2501478	2501577	CeRep55	1.1e-22	-
III	2501553	2501652	CeRep55	3e-23	-
III	2501653	2501741	CeRep55	8.1e-18	-
III	2501711	2501795	Helitron1_CE	2.9e-07	-
III	2501734	2502046	HelitronY4_CE	1.2e-76	-
III	2501790	2502138	CER1	0.00016	-
III	2501916	2502233	Helitron1_CE	1e-40	-
III	2502123	2502367	HelitronY4_CE	8.8e-89	-
III	2502290	2502519	HelitronY4_CE	6e-87	-
III	2502411	2502557	RCD1	5e-48	+
III	2502470	2502688	HelitronY4_CE	3.3e-79	-
III	2502695	2503931	HelitronY1_CE	6.5e-44	-
III	2502872	2503228	RC123	1.3e-101	-
III	2504267	2504301	CeRep52	0.031	+
III	2504306	2504409	CELE11	0.0014	-
III	2504422	2504810	PAL8A_CE	1.4e-21	-
III	2504836	2505018	CELE11	4.9e-29	-
III	2504843	2505174	DNA-3-1_CE	1e-12	-
III	2505022	2505202	CELE11	1.5e-23	-
III	2505207	2505257	CELE11	8.8e-05	-
III	2507151	2507313	Tc1A	4.5e-05	+
III	2508357	2508674	CELE7	3.4e-52	-
III	2509269	2509316	PALTA5_CE	5.0	+
III	2509270	2509332	Tc1A	82.0	-
III	2509344	2509431	Tc1A	1.8	-
III	2509386	2509512	PALTA5_CE	1.9e-10	+
III	2511175	2511372	PALTA4_CE	1.4e-59	+
III	2512323	2512520	PALTTTAAA2	0.035	-
III	2513064	2513420	CER1	2.2	-
III	2514064	2514202	PAL5A_CE	6.5e-06	+
III	2517044	2518790	HelitronY1A_CE	5e-58	+
III	2520697	2521133	PALTTTAAA2	0.034	+
III	2520901	2521078	RC35	0.015	+
III	2521403	2522194	PAL5A_CE	1.4e-297	-
III	2522572	2523052	CER1	2.1	-
III	2523274	2523329	CeRep4	0.00025	-
III	2523537	2523578	CeRep4	0.011	-
III	2524263	2524329	CeRep4	0.001	+
III	2524314	2524452	CeRep4	1.6e-08	-
III	2526749	2527793	HelitronY1A_CE	2.7e-18	-
III	2528764	2528794	CELE1	14.0	-
III	2529902	2530116	RC35	6.6e-07	-
III	2529912	2530370	Helitron1_CE	9.3e-05	-
III	2530068	2530217	RC35	0.0026	-
III	2532494	2532658	CELE14A	2.1e-40	+
III	2533222	2533771	Helitron1_CE	0.099	-
III	2534515	2534881	PALTTAA3_CE	1.1e-15	-
III	2535837	2535924	CELE14B	5.2e-15	-
III	2538184	2538623	PALTTTAAA2	0.0061	+
III	2541471	2541704	CELE2	3.6e-30	+
III	2542842	2542862	CeRep52	8.6	+
III	2543990	2544342	CELE1	1.3e-74	-
III	2544658	2544789	CELE14A	1.3e-20	-
III	2545214	2546105	HelitronY1A_CE	1.8e-28	+
III	2545655	2546109	CERP3	8.8e-43	+
III	2545718	2545927	MINISAT1_CE	5e-43	-
III	2545792	2546014	CERP3	3e-50	-
III	2545862	2546094	CERP3	3.3e-55	-
III	2547590	2548199	HelitronY1A_CE	9.4e-22	+
III	2549302	2549411	PALTA5_CE	1.6e-09	+
III	2549305	2549596	TC5A	7.4e-05	+
III	2549464	2549592	PALTA5_CE	2.4e-14	+
III	2550209	2550432	TIR9TA1C_CE	0.00068	+
III	2550440	2550483	CeRep52	2.3	-
III	2550657	2550989	PALTA1_CE	9.5e-05	+
III	2550881	2551030	CELE11	2e-13	-
III	2557027	2557106	CeRep52	7.3e-11	-
III	2557224	2557260	CeRep52	2.7	-
III	2557362	2557425	CeRep52	0.00019	-
III	2557523	2557567	CeRep52	0.015	-
III	2560744	2560835	CeRep52	3.8e-09	+
III	2560819	2560917	CeRep52	8.5e-09	+
III	2561081	2561162	CeRep52	1e-07	+
III	2561696	2562185	CELE46B	0.00011	-
III	2561825	2562153	Helitron1_CE	2.1e-07	-
III	2561858	2561982	CERP16	2.4e-15	+
III	2561902	2562136	CERP3	5.5e-38	+
III	2562143	2562200	CELE14B	14.0	-
III	2562361	2562413	RC35S	0.029	+
III	2564031	2564221	PALTTTAAA3	0.75	-
III	2564054	2564134	Chapaev-1_CE	0.00076	-
III	2564201	2564261	CELE14B	3.5e-06	+
III	2564426	2564633	PALTA3_CE	1e-70	+
III	2564830	2564910	Chapaev-1_CE	0.00078	-
III	2564977	2565210	HelitronY1A_CE	4.4e-43	+
III	2565015	2565189	PALTA3_CE	8.4e-60	+
III	2565516	2565849	CELE1	1.8e-67	+
III	2566142	2566183	PALTTAA2_CE	2.4	+
III	2566589	2567053	CER15-1-I_CE	1.7e-42	-
III	2566728	2567412	HelitronY1_CE	6.4e-51	-
III	2566765	2567008	CERP3	1.3e-50	-
III	2568351	2568521	IR3_CE	7.1	+
III	2568483	2570327	HelitronY1A_CE	1.9e-37	-
III	2569529	2570931	HelitronY1_CE	9.4e-41	-
III	2571232	2571372	CELE7	0.00021	+
III	2571449	2572146	Helitron1_CE	0.23	+
III	2571551	2571714	CELE2	4.5e-24	+
III	2571646	2571755	IR3_CE	12.0	+
III	2571852	2572002	CELE2	1.6e-20	-
III	2572442	2572773	CELE46B	0.089	-
III	2572612	2573046	CELE46B	0.0083	-
III	2573361	2573506	CER1	6.1	+
III	2575243	2576288	HelitronY1A_CE	8.6e-22	+
III	2576546	2576677	CERP2	0.027	+
III	2577446	2577632	CELE14B	7e-60	+
III	2577662	2577798	CELE14B	4.8e-38	-
III	2578457	2578631	PALTTAA1_CE	1.4e-40	-
III	2581130	2581300	CELE46A	5.6e-28	-
III	2581208	2581615	CERP3	5.7e-44	+
III	2581351	2581782	PALTTTAAA2	0.0081	-
III	2581477	2581809	CELE46A	6.4e-44	-
III	2582226	2582754	CEMUDR1	6.6e-15	-
III	2583310	2583468	CER2-1-LTR_CE	0.24	-
III	2583695	2583782	PALTA2_CE	0.69	-
III	2584302	2584481	TIR9TA1C_CE	2.9e-05	-
III	2585001	2585065	PAL5A_CE	40.0	+
III	2585515	2585978	Helitron1_CE	0.02	-
III	2585836	2586158	PALTTTAAA1	7.2e-39	+
III	2586907	2586981	PALNN1_CE	0.43	-
III	2588106	2588229	CELE14A	1.2e-28	-
III	2588368	2588848	HelitronY1A_CE	3.3e-17	+
III	2590505	2590626	IR3_CE	38.0	+
III	2593264	2593991	Helitron1_CE	0.00018	+
III	2593898	2594220	CELE4	2.9e-20	+
III	2594047	2594363	PALTTTAAA2	8.5e-06	+
III	2595247	2595343	PALTTAA3_CE	0.0036	+
III	2595293	2595379	PALTTAA1_CE	8.4e-14	-
III	2596198	2596617	Helitron1_CE	0.0038	+
III	2597294	2597598	CELE46B	0.0011	+
III	2597549	2597929	PALTTTAAA2	0.0038	+
III	2598323	2598543	CELE46B	0.1	-
III	2598901	2599205	CERP2	0.13	-
III	2599171	2599272	IR4	1.1	-
III	2599620	2599877	CELE46B	6.8e-42	-
III	2599621	2600083	PALTTTAAA2	1.1e-12	+
III	2600110	2600456	CELE46B	5.6e-55	+
III	2600687	2601889	HelitronY1A_CE	4.4e-24	+
III	2603480	2605280	HelitronY1A_CE	7.2e-19	+
III	2607548	2607766	PAL8C_4	7.5e-38	-
III	2608237	2608387	RC35S	0.052	+
III	2608625	2608767	CELE2	2.1e-11	-
III	2609481	2609554	PALTTAA3_CE	0.019	+
III	2609553	2609703	HAT3_CE	9.1e-11	+
III	2609632	2609751	PAL3A_CE	1.7e-24	-
III	2611030	2611317	CER1	6.1	-
III	2611582	2612234	PALTTTAAA3	2.7e-168	+
III	2612348	2612856	PALTTTAAA3	1.6e-152	+
III	2613833	2613995	CELE14B	8.6e-47	+
III	2613835	2614485	Helitron1_CE	0.044	+
III	2614325	2614485	CeRep3	3.4e-06	+
III	2615209	2616750	HelitronY1_CE	3.1e-63	-
III	2616803	2616838	CELE1	9.4	+
III	2616821	2616887	PALTTAA2_CE	0.23	+
III	2616840	2617504	Helitron1_CE	0.26	+
III	2617266	2617459	CELE4	6.6e-10	+
III	2617438	2618226	Helitron1_CE	0.01	+
III	2617507	2617612	CELE1	4.6e-28	-
III	2617507	2617697	PALTA4_CE	6.6e-27	-
III	2617694	2617736	CELE1	0.00061	-
III	2617813	2618051	CELE4	6e-30	-
III	2618567	2618600	CELE42	0.43	+
III	2619426	2619859	CER1	15.0	+
III	2619480	2619597	CELE46A	5e-06	-
III	2620742	2620813	NDNAX1_CE	2.2	+
III	2620770	2620872	PALTTAA3_CE	0.0098	-
III	2620829	2621082	IR3_CE	5.9	-
III	2621342	2621384	IR3_CE	80.0	+
III	2621548	2621588	PALTTAA3_CE	1.1	-
III	2621826	2621898	IR3_CE	62.0	+
III	2622704	2622906	PALTTTAAA2	0.034	+
III	2622811	2622995	NDNAX1_CE	3.4	+
III	2623272	2623463	RC35	0.019	-
III	2624483	2624555	PALTTAA3_CE	2.0	-
III	2626195	2626480	CELE46B	0.21	+
III	2627836	2628550	HelitronY1A_CE	5.1e-22	-
III	2627929	2628263	CERP3	8.4e-39	-
III	2627946	2628127	CERP16	3.8e-38	-
III	2628145	2628635	CER15-1-I_CE	1.6e-29	-
III	2628203	2628421	MINISAT1_CE	8.5e-36	-
III	2628281	2628495	MINISAT1_CE	8.2e-29	-
III	2628367	2628532	CERP3	3.5e-32	-
III	2629494	2629610	CELE42	3.4e-36	+
III	2631378	2631539	CELE11	1.8e-20	-
III	2632316	2632478	CELE11	1.1e-19	+
III	2632329	2632623	TC5A	0.14	-
III	2632488	2632664	CELE11	1.8e-22	+
III	2632529	2632797	PALTA2_CE	1.0	-
III	2633618	2633794	HAT1_CE	4.3e-26	+
III	2633939	2634176	CELE42	4.4e-83	-
III	2634260	2634439	CELE11	7.7e-33	+
III	2634399	2634461	DNA-3-1_CE	1.1	-
III	2635374	2635548	CELE11	2.6e-24	-
III	2635378	2635773	DNA-3-1_CE	2.3e-09	-
III	2635684	2635777	CELE11	1.2e-13	-
III	2637895	2638054	CELE11	1.9e-15	+
III	2637910	2638260	DNA-3-1_CE	9.5e-08	+
III	2638103	2638261	CELE11	9.3e-18	+
III	2639065	2639240	NPALTA1_CE	2.1e-53	-
III	2639252	2639427	CELE11	2.4e-17	+
III	2639301	2639676	TC4	1.1e-05	-
III	2640151	2640197	RCD1	7.1e-12	-
III	2640183	2640217	PALTTAA2_CE	15.0	+
III	2643945	2643998	HelitronY3_CE	0.11	-
III	2644028	2644057	CeRep52	1.3	-
III	2645525	2645659	CELE11	1.8e-05	+
III	2645969	2646058	CELE11	0.051	+
III	2646724	2646882	CELE11	9e-17	+
III	2650636	2651090	Helitron1_CE	1.4e-05	-
III	2650768	2650955	CERP16	3.1e-13	+
III	2650833	2651289	CERP3	3.5e-44	+
III	2651996	2652856	HelitronY1A_CE	6.8e-27	+
III	2652368	2652568	MINISAT1_CE	6.3e-27	-
III	2652438	2652867	CERP3	1.9e-65	+
III	2653930	2654273	HelitronY1A_CE	3e-23	-
III	2657544	2657646	PALTA5_CE	0.00015	-
III	2657569	2657803	DNA-3-1_CE	0.068	+
III	2657594	2657734	PALTA5_CE	1.7e-13	-
III	2658088	2658118	RCD1	21.0	+
III	2660169	2660354	CELE14B	3e-57	-
III	2661276	2661367	LR9A	0.00059	-
III	2661323	2662526	HelitronY1_CE	6.1e-84	-
III	2663963	2664160	MINISAT1_CE	5e-40	-
III	2664033	2664382	MINISAT1_CE	9.5e-53	-
III	2664055	2664879	HelitronY1A_CE	1.5e-27	-
III	2664115	2664544	CERP3	1.9e-35	+
III	2664242	2664737	CERP3	9.4e-73	-
III	2664551	2664905	CERP3	3.1e-33	+
III	2664702	2664906	MINISAT1_CE	8e-45	-
III	2680040	2680204	PALTA4_CE	13.0	+
III	2680227	2680371	PALTA4_CE	0.00036	-
III	2680538	2680569	PALTA4_CE	13.0	+
III	2681163	2681200	PALTA4_CE	3.8	-
III	2681252	2681373	PALTA4_CE	2.8	-
III	2681387	2681430	CELE1	64.0	+
III	2681809	2681831	CELE1	12.0	-
III	2682314	2682354	PALTA4_CE	0.48	-
III	2682374	2682412	PALTA4_CE	38.0	+
III	2682453	2682605	PALTA4_CE	0.0082	+
III	2682612	2682655	PALTA4_CE	0.17	-
III	2682691	2682732	PALTA4_CE	6.0	-
III	2684141	2684194	LR9A	0.0018	-
III	2685168	2685201	PALTA4_CE	5.5	+
III	2685262	2685285	CELE1	76.0	-
III	2685317	2685343	CELE1	52.0	+
III	2685365	2685386	CELE1	44.0	-
III	2685407	2685556	CELE14A	2.5e-40	-
III	2685537	2685584	PALTA4_CE	9.2	-
III	2689112	2689465	CELE1	4.7e-82	+
III	2690316	2691379	HelitronY1A_CE	2.6e-23	-
III	2690735	2691750	HelitronY1A_CE	1e-22	+
III	2691640	2692206	PALTTAA1_CE	1.2e-162	-
III	2692108	2692299	CELE2	0.019	+
III	2692203	2692352	HAT3_CE	2.2e-13	-
III	2694046	2694826	HelitronY1A_CE	3.3e-22	+
III	2696122	2696913	PAL5A_CE	1e-294	-
III	2697182	2698079	Helitron1_CE	3.8e-05	-
III	2697437	2698100	Helitron1_CE	1.7e-05	+
III	2699438	2700626	HelitronY1A_CE	9e-19	-
III	2700528	2701336	Helitron1_CE	0.01	+
III	2700826	2701195	CELE46B	0.81	-
III	2702764	2703159	CELE1	1.6e-81	-
III	2703333	2703581	HAT1_CE	1.7e-73	+
III	2707184	2707283	CELE4	7.1e-15	-
III	2707251	2707541	CELE46B	0.0015	-
III	2707411	2707633	CELE4	3.4e-35	+
III	2708220	2708392	CELE14B	4.6e-51	+
III	2709038	2709221	PALTTAA2_CE	3.9e-19	-
III	2709238	2709360	PALTTAA2_CE	7.1e-11	-
III	2709770	2709946	CELE14A	2.7e-58	+
III	2709972	2710007	PALTA4_CE	62.0	+
III	2710150	2710186	PALTA4_CE	8.9	+
III	2710264	2710300	PALTA4_CE	1.3	+
III	2710347	2710529	CELE14B	1.3e-55	-
III	2711175	2711350	PALTA2_CE	2.5	+
III	2711329	2711452	PALTA5_CE	1.5e-06	+
III	2712522	2712676	CELE14B	5.5e-36	+
III	2713282	2713302	CELE1	48.0	+
III	2713914	2713937	CeRep52	12.0	-
III	2713977	2714321	HelitronY1A_CE	2.1e-23	+
III	2715136	2715295	CELE11	3e-23	-
III	2715315	2715470	CELE11	1.1e-18	-
III	2715558	2715732	CELE14B	2.3e-53	+
III	2716659	2716809	NDNAX1_CE	0.22	-
III	2716771	2717037	CELE1	1.8e-63	+
III	2717127	2717293	PALTA4_CE	2.1e-42	+
III	2717311	2717539	NPAL5A_CE	2.4e-79	-
III	2717533	2717595	CeRep5	0.027	-
III	2717619	2717790	CeRep5	7.6e-20	-
III	2717779	2718002	CeRep5	1.1e-16	-
III	2717900	2718350	PALTTTAAA2	0.0023	-
III	2718641	2719213	HelitronY1A_CE	1.2e-94	+
III	2719774	2719869	IR3_CE	4.7	-
III	2722640	2723430	PAL5A_CE	5.9e-301	-
III	2723625	2723789	CeRep3	0.00019	-
III	2723767	2724009	CER1	0.74	-
III	2725006	2725176	PALTTTAAA1	0.0035	+
III	2725257	2725410	CERP2	0.083	-
III	2725566	2725794	CERP2	0.0018	+
III	2725797	2725984	CERP2	0.11	+
III	2726002	2726151	CERP2	0.0013	+
III	2726644	2726793	CELE7	5.7e-05	+
III	2728377	2728537	CER1	31.0	-
III	2728665	2728862	RC35	7.6e-05	+
III	2729594	2730375	PAL5A_CE	5.1e-282	+
III	2730421	2731173	Helitron1_CE	4.6e-12	-
III	2730594	2730709	CELE4	2.3e-19	-
III	2730689	2731252	HelitronY1A_CE	2.5e-31	+
III	2730701	2730878	CELE4	6.9e-38	+
III	2730960	2732109	HelitronY1A_CE	1.4e-19	-
III	2732177	2732356	CELE14B	1.1e-49	-
III	2732676	2732947	CELE1	1.5e-68	-
III	2733391	2733822	HelitronY1A_CE	2.9e-18	+
III	2734355	2734689	CELE2	1.4e-51	+
III	2735132	2735461	CELE1	5.5e-76	+
III	2735971	2736132	CELE11	8.5e-24	+
III	2736679	2736914	NPAL5A_CE	1.2e-33	-
III	2737053	2737210	CeRep5	2.2e-14	+
III	2737125	2737275	CeRep5	0.00024	-
III	2737257	2737481	CeRep5	1.7e-31	+
III	2737576	2737613	PALTA4_CE	0.23	+
III	2738435	2738466	PALTA4_CE	35.0	+
III	2738924	2738980	CELE1	49.0	-
III	2739052	2739223	PALTA4_CE	0.94	-
III	2740193	2740379	RCS5	3.7e-43	-
III	2740347	2740735	RCS5	1.2e-118	-
III	2740739	2741732	RCS5	0.0	-
III	2742173	2742271	CERP4	0.0018	-
III	2744108	2744272	CELE11	6.6e-20	+
III	2744154	2744452	DNA-3-1_CE	9.4e-10	+
III	2744304	2744452	CELE11	1e-19	+
III	2744853	2744964	CeRep52	2.4e-05	-
III	2745019	2745121	CeRep52	0.0003	-
III	2745478	2745559	CeRep52	0.21	+
III	2745592	2745719	CeRep52	3.4e-10	+
III	2746050	2746191	CELE11	6.6e-07	-
III	2746272	2746344	CELE11	0.0017	-
III	2746892	2747072	CELE11	2.7e-21	-
III	2748057	2748138	CELE11	1.8e-05	-
III	2748161	2748457	DNA-3-1_CE	0.0033	+
III	2748170	2748316	CELE11	1.6e-20	-
III	2748315	2748473	CELE11	1.4e-20	-
III	2749392	2749764	DNA-3-1_CE	2.3e-06	-
III	2749587	2749750	CELE11	5.8e-19	+
III	2749783	2749939	CELE11	3.4e-13	+
III	2750240	2750322	CeRep52	0.00021	-
III	2750421	2750507	CeRep52	3.2e-05	-
III	2750495	2750619	CeRep52	0.0015	-
III	2751327	2751456	CERP3	3.7e-21	-
III	2751332	2752112	Helitron1_CE	0.00019	-
III	2752226	2752261	PALTA4_CE	6.1	-
III	2752653	2752756	CeRep52	0.15	+
III	2753723	2753942	HelitronY1A_CE	3.5e-18	+
III	2754285	2755093	HelitronY1A_CE	3.6e-29	+
III	2754538	2754790	MINISAT1_CE	4.8e-28	+
III	2754606	2754858	MINISAT1_CE	9.5e-33	-
III	2754716	2754997	CERP3	3.7e-31	-
III	2755742	2755815	CeRep52	0.011	-
III	2755872	2755912	CeRep52	17.0	+
III	2756037	2756090	CeRep52	0.54	-
III	2756104	2756124	CeRep52	30.0	+
III	2756210	2756231	CeRep52	12.0	+
III	2756264	2756332	TC5A	58.0	+
III	2758642	2758822	CELE14B	9.4e-48	-
III	2759796	2760031	CELE42	1.1e-82	+
III	2761279	2761505	CELE42	1.8e-75	+
III	2761506	2761993	NDNAX2_CE	6.7e-155	-
III	2761931	2762313	NDNAX2_CE	2.2e-122	-
III	2762311	2762606	NDNAX2_CE	4.2e-92	-
III	2762608	2763095	NDNAX2_CE	3.3e-175	-
III	2763095	2763628	NDNAX2_CE	8.2e-203	-
III	2764947	2766107	HelitronY1A_CE	1.2e-22	-
III	2766500	2767116	HelitronY1A_CE	1.3e-17	+
III	2766801	2767438	Chapaev-1_CE	0.00022	-
III	2767251	2767988	HelitronY1A_CE	4.3e-22	+
III	2768761	2769215	CELE46B	4.5e-09	-
III	2769158	2769284	RC35	0.0014	+
III	2771137	2771361	CELE2	6.3e-45	+
III	2771321	2771401	CERP2	0.079	+
III	2771380	2771645	CELE2	6.3e-60	+
III	2771633	2771882	CERP2	4.4e-18	+
III	2771687	2772451	Helitron1_CE	0.00021	-
III	2771857	2772126	CELE2	1.9e-54	-
III	2772116	2772380	CERP2	4.2e-14	-
III	2773053	2773267	RC35	0.0061	-
III	2775477	2775575	TC5B	0.0079	+
III	2775502	2775581	DNA-3-1_CE	0.00039	-
III	2775886	2775966	DNA-3-1_CE	5.4e-05	+
III	2776195	2776732	CERP4	7.4e-169	+
III	2777492	2778321	Helitron1_CE	0.00024	+
III	2777857	2778496	Helitron1_CE	0.0059	-
III	2779101	2779252	RC35	0.0062	+
III	2779412	2779914	PALTTAA1_CE	7.1e-130	-
III	2779923	2779997	PALTTTAAA2	0.078	+
III	2779998	2780219	PALTTTAAA2	4.7e-27	-
III	2780262	2780373	PALTTAA3_CE	3.1e-09	+
III	2780277	2780410	IR3_CE	0.00082	-
III	2780872	2781513	Helitron1_CE	0.31	-
III	2780988	2781035	CeRep5	0.21	-
III	2781773	2782002	CERP2	0.0027	-
III	2781931	2782106	CELE2	2.5e-10	-
III	2781999	2782223	CERP2	0.021	+
III	2782153	2782282	CELE2	2.5e-07	-
III	2783046	2783454	PALTTAA3_CE	1.5e-67	+
III	2783602	2783802	RC35	0.0011	-
III	2784389	2785684	HelitronY1A_CE	1.1e-21	+
III	2787238	2787512	PALTTTAAA2	0.028	-
III	2787337	2787654	CER1	4.1	-
III	2788106	2788421	CELE2	7.4e-31	+
III	2790051	2791387	HelitronY1A_CE	2.2e-21	+
III	2790680	2790834	CELE2	5.1e-23	+
III	2791118	2792186	HelitronY1A_CE	1.9e-28	-
III	2791784	2792323	CERP3	7.4e-43	+
III	2791809	2792030	CERP3	3.5e-54	-
III	2791986	2792207	CERP3	2.2e-52	-
III	2792613	2792671	CELE14B	2.8e-12	+
III	2792673	2792734	CELE14B	5.5e-13	+
III	2793114	2793177	CELE4	2.7e-05	-
III	2793195	2793272	PALTTAA2_CE	0.00095	+
III	2793297	2793331	PALTTAA2_CE	3.7	-
III	2793602	2793771	CELE11	4.1e-20	+
III	2793615	2793908	DNA-3-1_CE	7e-09	-
III	2793774	2793934	CELE11	1.3e-13	+
III	2795744	2795947	PALTA3_CE	1.2e-64	-
III	2795957	2797124	HelitronY1A_CE	3.9e-25	+
III	2797059	2797175	PALTTAA3_CE	2.8	+
III	2797500	2797844	PALTA3_CE	1.7e-115	+
III	2798156	2798206	CELE42	1.8e-09	+
III	2798391	2798893	CER15-1-I_CE	1.9e-20	+
III	2798622	2798809	CERP3	2.7e-32	+
III	2798690	2798897	CERP3	2.9e-31	+
III	2799201	2800314	HelitronY1_CE	2.9e-54	-
III	2799376	2799765	CERP3	3.7e-55	+
III	2799551	2800007	CERP3	4.2e-75	+
III	2800907	2800969	PAL3A_CE	0.03	-
III	2800975	2801404	CERP3	1.4e-35	+
III	2801021	2801327	CERP3	1.5e-48	-
III	2801054	2801637	Helitron1_CE	1.5e-15	-
III	2803771	2803850	CER11-LTR_CE	1.1e-08	-
III	2803796	2804357	CER16-1-LTR_CE	1e-215	-
III	2805211	2805412	CELE46B	3e-08	-
III	2805219	2805617	CELE46B	8.1e-08	+
III	2806656	2806752	CER1	8.2	-
III	2809545	2809826	CELE1	2.1e-78	-
III	2811278	2811451	RC35	0.0038	+
III	2811943	2812154	PALTTTAAA2	0.02	+
III	2812936	2813140	RC35	0.0037	-
III	2812945	2813093	RC35	0.00084	+
III	2814788	2816553	HelitronY1A_CE	5.9e-21	+
III	2816544	2816589	CeRep52	3.9	+
III	2816964	2817745	PAL5A_CE	3.3e-282	+
III	2817939	2818549	Helitron1_CE	0.16	-
III	2818378	2819102	CELE46B	1.2e-204	-
III	2819682	2819801	CeRep5	0.061	+
III	2819732	2819910	CeRep5	2.5e-28	-
III	2819905	2820029	IR3_CE	0.41	-
III	2820684	2820961	PAL5A_CE	9.2e-98	-
III	2820962	2821350	PAL5A_CE	1.2e-141	+
III	2821466	2821601	RC35	0.0056	-
III	2822503	2822782	CELE1	1.2e-75	-
III	2823064	2824537	HelitronY1A_CE	1.3e-29	+
III	2824697	2825745	HelitronY1A_CE	3.9e-26	+
III	2825331	2826247	HelitronY1A_CE	5.3e-21	-
III	2825936	2827448	HelitronY1A_CE	7.4e-29	+
III	2827608	2827774	RC123	1.2e-31	-
III	2827769	2828022	CeRep5	1.1e-23	-
III	2828189	2828275	CeRep5	0.012	+
III	2828218	2828465	CeRep5	5.6e-33	-
III	2828413	2828487	PALTTAA1_CE	52.0	+
III	2828740	2828862	CeRep5	0.0025	-
III	2830126	2830267	CeRep3	1.6e-08	-
III	2830227	2830281	CER10-I_CE	0.00012	+
III	2830360	2830591	CeRep3	1e-07	-
III	2830553	2830607	CER10-I_CE	0.25	+
III	2831092	2831197	PALTTAA2_CE	1.5e-10	-
III	2831233	2831375	PALTTAA2_CE	5.6e-17	-
III	2831304	2831476	CeRep4	0.00024	+
III	2831518	2832782	HelitronY1A_CE	6.7e-18	-
III	2832883	2832907	CeRep52	4.4	-
III	2834070	2834377	CELE1	2.6e-80	-
III	2834831	2834942	CeRep52	4.2e-05	-
III	2834906	2834985	CeRep52	0.0062	-
III	2835071	2835241	PALTTTAAA3	0.22	+
III	2835883	2837501	HelitronY1A_CE	2e-36	+
III	2836801	2837543	HelitronY1_CE	4.5e-67	+
III	2838571	2838747	CELE14B	2.3e-33	+
III	2839430	2839614	CELE46A	1.1e-53	+
III	2839535	2839713	CELE46A	7.4e-16	-
III	2839616	2839713	CELE46A	1.5e-19	+
III	2840167	2840311	PALTA5_CE	0.02	-
III	2841148	2841185	CeRep52	4.3e-05	+
III	2841391	2841437	TIR9TA1B_CE	0.019	+
III	2841446	2842438	Helitron1_CE	8.6e-06	+
III	2841513	2841585	MSAT1_CE	2.1e-06	+
III	2841596	2841795	MSAT1_CE	1.9e-08	+
III	2842806	2842886	CeRep52	0.71	+
III	2842960	2842994	CeRep52	13.0	+
III	2843548	2844314	HelitronY4_CE	1.8e-59	+
III	2844205	2844354	MINISAT1_CE	2.3e-21	+
III	2845244	2845767	CER15-1-I_CE	3.3e-20	-
III	2845251	2845417	CERP16	2.3e-41	-
III	2845409	2845524	LR9A	5.7e-27	+
III	2845452	2845819	CERP3	7.6e-60	-
III	2845467	2846318	HelitronY1A_CE	1.6e-38	-
III	2845775	2846014	CERP3	4.9e-39	-
III	2845848	2846902	HelitronY1A_CE	2.8e-47	-
III	2845970	2846572	HelitronY1_CE	1.8e-58	-
III	2846877	2846920	CERP16	2.8e-05	-
III	2848019	2848173	CELE14A	9e-44	+
III	2848176	2848223	CELE42	0.00014	+
III	2849422	2849529	Tc3	0.00017	-
III	2851279	2851403	PAL8C_1	6e-07	-
III	2853624	2854332	CELE46B	1e-138	+
III	2856041	2856098	LR9A	0.00051	+
III	2856098	2856580	NDNAX3_CE	3.1e-166	+
III	2856767	2856965	CERP16	7.2e-08	+
III	2856855	2856975	MINISAT1_CE	6e-26	+
III	2856970	2858076	NDNAX3_CE	0.0	-
III	2858422	2859417	HelitronY1A_CE	3.6e-17	+
III	2858876	2860011	HelitronY1A_CE	4.6e-27	-
III	2859192	2859457	CeRep5	5.3e-33	-
III	2859665	2859918	CeRep5	7.4e-36	-
III	2860256	2860338	CER1	5.4	-
III	2861223	2861576	CER1	0.81	+
III	2861395	2861716	CELE46B	0.33	-
III	2862191	2863637	HelitronY1A_CE	2e-31	+
III	2863596	2864068	CEMUDR1	2.6	+
III	2863879	2864139	CELE46B	0.19	-
III	2864359	2865119	Helitron1_CE	1e-06	-
III	2866612	2866953	PALTA5_CE	7.6e-80	+
III	2867431	2867577	LONGPAL3	2.4	+
III	2867469	2868058	Helitron1_CE	4.5e-07	+
III	2867912	2868064	CELE14B	2.1e-42	-
III	2868103	2868342	CELE42	3.6e-78	+
III	2868895	2869064	PALTTAA2_CE	5.4e-29	-
III	2868951	2869128	CeRep4	3.3e-08	+
III	2869286	2869479	CeRep4	1.6e-06	-
III	2869369	2869537	PALTTAA2_CE	3.5e-31	+
III	2869882	2869962	PALTA5_CE	2.7e-05	-
III	2869897	2870014	TC5A	1.2	-
III	2869933	2870245	PALTA5_CE	5.5e-75	-
III	2870598	2870715	PALTA5_CE	9e-17	-
III	2870711	2870824	Tc1A	4.4e-06	+
III	2870742	2871059	PALTA5_CE	5.9e-66	-
III	2871364	2871524	PALTA2_CE	0.09	-
III	2871379	2871483	Tc1A	0.15	+
III	2871390	2871462	PALTA5_CE	3e-05	+
III	2871430	2871770	PALTA5_CE	3.4e-72	+
III	2872237	2872578	PALTA5_CE	3.8e-56	-
III	2873117	2873208	CeRep3	6e-08	+
III	2873268	2873459	CeRep3	5.7e-09	+
III	2873861	2874124	CeRep3	7.9e-14	+
III	2874146	2874299	CeRep3	3.4e-09	+
III	2875071	2875175	CeRep4	0.0013	+
III	2875173	2875205	PALTTAA2_CE	17.0	-
III	2875250	2875398	PALTTAA2_CE	3.8e-25	-
III	2875288	2875471	CeRep5	0.3	-
III	2875450	2875589	CeRep4	7.1e-12	-
III	2875831	2875928	PALTTAA2_CE	2e-14	+
III	2876896	2877011	PALTTAA2_CE	4.6e-16	-
III	2876965	2877143	CeRep4	1e-15	+
III	2877127	2878053	Helitron1_CE	0.0054	-
III	2877133	2877176	PALTTAA2_CE	0.06	+
III	2877212	2877372	PALTTAA2_CE	8.1e-29	-
III	2877256	2877461	CeRep4	4.5e-08	+
III	2877387	2877523	PALTA2_CE	0.13	+
III	2877433	2877543	CeRep4	1.7e-09	-
III	2877766	2877933	CeRep4	0.0019	-
III	2877816	2877938	PALTTAA2_CE	9.5e-07	-
III	2878035	2878153	PALTTAA2_CE	3.7e-11	+
III	2878190	2878300	PALTTAA2_CE	3.2e-18	+
III	2878349	2879064	Helitron1_CE	0.00056	-
III	2878750	2878913	PALTTAA2_CE	1.3e-15	+
III	2878992	2879166	PALTTAA2_CE	8.6e-26	-
III	2879046	2879249	CeRep4	2.5e-05	+
III	2879819	2879882	LmeSINE1c	0.7	-
III	2879920	2879983	LmeSINE1c	0.15	+
III	2880216	2880287	PALTTAA2_CE	9.4e-10	+
III	2881593	2882287	HelitronY1A_CE	2.9e-120	-
III	2882629	2882886	PALTA5_CE	2.9e-37	+
III	2883508	2883816	PALTA5_CE	2.1e-45	+
III	2883917	2884162	PALTA5_CE	2.4e-38	+
III	2884256	2884506	PALTA5_CE	1.5e-34	+
III	2885282	2885914	HelitronY1A_CE	6.1e-32	-
III	2887151	2887209	LmeSINE1c	0.00091	-
III	2887252	2887314	LmeSINE1c	0.033	+
III	2887792	2887856	LmeSINE1c	0.054	-
III	2889150	2889328	CeRep3	3.8e-07	-
III	2889793	2889850	LmeSINE1c	3.7	-
III	2890290	2890550	PALTA5_CE	3.8e-46	+
III	2890942	2891249	PALTA5_CE	8.1e-45	+
III	2891933	2891987	LmeSINE1c	0.25	-
III	2892804	2893008	CeRep5	4.6e-17	-
III	2893004	2893191	CeRep5	1.1e-12	-
III	2897183	2897216	TIR9TA1B_CE	0.29	+
III	2897357	2897670	CELE7	1.5e-48	-
III	2900506	2900634	CELE11	0.019	+
III	2900683	2900813	CELE11	4.6e-05	-
III	2900878	2900983	CELE11	0.15	+
III	2900993	2901143	CELE11	5.8e-15	+
III	2903794	2903824	CeRep52	28.0	+
III	2904114	2904200	CeRep52	0.002	+
III	2904984	2905254	CELE46B	0.12	+
III	2905108	2905384	CELE46B	0.26	-
III	2906131	2906347	DNA-3-1_CE	1.6e-05	+
III	2906197	2906364	CELE11	1.1e-20	+
III	2906521	2906632	CELE11	0.00017	+
III	2909488	2909600	CeRep52	0.065	-
III	2910332	2910484	DNA-3-1_CE	18.0	+
III	2910388	2910703	PALTA5_CE	6.9e-64	-
III	2911215	2911544	PALTA5_CE	2e-70	+
III	2913339	2914091	TC4	5e-08	-
III	2913351	2913658	PALTA5_CE	5.1e-66	+
III	2914399	2914608	TC4	5.5e-08	-
III	2914489	2914795	PALTA5_CE	1.8e-53	+
III	2914510	2915391	PALTA1_CE	7.4e-16	+
III	2915802	2915857	CELE11	0.62	+
III	2915886	2916044	CELE11	1.5e-24	+
III	2915894	2916137	DNA-3-1_CE	0.021	+
III	2916074	2916225	CELE11	3e-13	+
III	2916289	2916441	CELE11	4.4e-13	+
III	2917281	2917413	PALTA5_CE	4.1e-15	-
III	2917313	2917498	PALTA2_CE	18.0	+
III	2918489	2918636	CELE14A	5.7e-42	+
III	2919036	2919097	Tc1A	18.0	-
III	2919056	2919150	PALTA5_CE	2e-12	+
III	2919189	2919474	PALTA5_CE	9.1e-49	+
III	2920273	2920348	Tc1A	3.4	-
III	2920300	2920583	PALTA5_CE	4.4e-64	+
III	2921046	2921321	PALTA5_CE	1.1e-48	+
III	2921329	2921394	PALTA5_CE	4.9	+
III	2921642	2921718	Tc1A	0.0056	+
III	2921677	2921955	PALTA5_CE	1.8e-35	-
III	2922670	2922947	PALTA5_CE	2.3e-50	-
III	2923112	2923292	RC35	0.014	+
III	2923286	2923514	DNA-3-1_CE	1.7e-05	+
III	2923360	2923483	PALTA5_CE	2e-18	-
III	2923422	2923651	LONGPAL1	2.6e-09	-
III	2923451	2923537	PALTA5_CE	1.4e-13	+
III	2923539	2923635	PALTA5_CE	7.1e-15	+
III	2924370	2924655	PALTA5_CE	2e-56	-
III	2924576	2924736	TC5A	1.8	+
III	2931643	2931803	CELE7	1.1e-23	+
III	2931874	2931989	PALTA5_CE	1.9e-17	+
III	2932817	2932928	CELE11	4.3e-08	-
III	2932850	2933170	PALTA5_CE	1.9e-72	-
III	2933085	2933306	PALTA5_CE	7.8e-28	+
III	2934151	2934352	PALTA5_CE	4.8e-37	-
III	2934689	2934841	PALTA5_CE	4.3e-27	+
III	2935164	2935419	PALTA5_CE	1e-58	+
III	2935580	2935758	CELE14B	7.1e-43	-
III	2936321	2936710	HelitronY1A_CE	2.1e-54	-
III	2936614	2936786	RC35	0.00018	-
III	2939186	2939529	PALTA1_CE	1.6e-10	+
III	2939231	2939351	PALTA5_CE	1.7e-17	-
III	2939395	2939480	PALTA5_CE	7.4e-10	-
III	2939446	2939576	PALTA5_CE	2e-17	+
III	2939581	2939628	PALTA5_CE	12.0	-
III	2939645	2939787	CELE14B	2.9e-33	+
III	2939794	2939938	CELE42	2e-24	-
III	2939932	2940006	PALTA5_CE	11.0	+
III	2940572	2940725	CELE14A	8.7e-47	+
III	2941304	2941460	TC5A	65.0	-
III	2941359	2941628	PALTA5_CE	1.9e-62	-
III	2941574	2941689	Tc1A	0.96	+
III	2941836	2941942	PALTA5_CE	7.5e-13	+
III	2941948	2942225	PALTA5_CE	1.3e-52	+
III	2942517	2942578	Tc1A	0.024	-
III	2942540	2942758	PALTA5_CE	8.4e-34	+
III	2943166	2943468	PALTA5_CE	3.8e-66	+
III	2944207	2944483	CELE46B	0.12	-
III	2945195	2945292	CELE14B	2.6e-21	-
III	2945542	2945739	CELE46B	0.35	-
III	2945779	2945929	CELE14A	2.1e-39	-
III	2946760	2947135	PALTTTAAA3	1.7e-05	-
III	2947604	2948421	HelitronY1A_CE	7.5e-27	+
III	2948918	2950446	HelitronY1_CE	2.2e-52	-
III	2952214	2953934	HelitronY1A_CE	8.8e-25	+
III	2953411	2954148	Helitron1_CE	2e-06	-
III	2954322	2954467	PALTTTAAA1	0.00018	-
III	2954390	2954626	NPAL5A_CE	5e-81	+
III	2955684	2956974	HelitronY1A_CE	6e-28	+
III	2957235	2957339	PALTTAA2_CE	3e-10	+
III	2958878	2959925	HelitronY1A_CE	8.1e-21	-
III	2959921	2960026	CeRep5	1.7e-08	+
III	2960027	2960205	CeRep5	2.4e-13	+
III	2960617	2961464	HelitronY1_CE	1.1e-45	-
III	2960876	2962128	HelitronY1A_CE	1e-18	-
III	2961858	2963110	HelitronY1A_CE	1.7e-20	+
III	2962960	2963307	CER1	0.005	-
III	2963199	2963385	PALTA3_CE	2.6e-63	+
III	2963358	2963526	HelitronY1A_CE	7.9e-27	+
III	2963384	2963501	PALTA3_CE	2.5e-34	+
III	2963578	2963665	Tc1A	0.0004	+
III	2963608	2963907	PALTA5_CE	1.2e-76	+
III	2964483	2964742	PALTA5_CE	8.2e-40	-
III	2964815	2965083	PALTA5_CE	1.3e-39	-
III	2965625	2966358	HelitronY1A_CE	5.2e-29	-
III	2965860	2966038	CELE42	2.9e-50	+
III	2968456	2968620	TIR21T5A_CE	6.9e-56	+
III	2969830	2969890	CER3-I_CE	6.5	+
III	2970304	2970442	CELE46B	9.5e-06	-
III	2970950	2971069	TC5A	27.0	-
III	2970983	2971280	PALTA5_CE	5e-62	-
III	2971167	2971456	DNA-3-1_CE	0.083	+
III	2971327	2971646	PALTA5_CE	5e-66	+
III	2973182	2973588	LONGPAL1	0.15	+
III	2973339	2973622	PALTA5_CE	8.9e-64	+
III	2973497	2973668	CELE11	7.5e-06	+
III	2973589	2973867	PALTA5_CE	3.6e-59	+
III	2973726	2973921	TC5A	4.6	+
III	2974463	2974833	Helitron1_CE	9.4e-06	-
III	2975028	2975597	Helitron1_CE	5.5e-10	-
III	2976255	2976561	TC4	0.00017	+
III	2976417	2976585	PALTA5_CE	1.8e-17	+
III	2976489	2976619	PALTA5_CE	3e-17	+
III	2977269	2977462	Tc1A	2.9e-23	+
III	2977479	2977620	Tc1A	1.4e-12	-
III	2977639	2977829	Tc1A	1.9e-22	-
III	2977718	2978017	DNA-3-1_CE	0.00013	+
III	2977826	2978010	Tc1A	3e-26	-
III	2978006	2978163	Tc1A	2.2e-19	-
III	2978185	2978344	Tc1A	1.7e-25	-
III	2978262	2978393	Tc1A	1.7e-09	+
III	2978272	2978565	DNA-3-1_CE	15.0	+
III	2978365	2978540	Tc1A	6.6e-23	-
III	2978996	2979169	TC4	5.1e-06	+
III	2978999	2979124	PALTA5_CE	5.4e-13	-
III	2979430	2979544	IR3_CE	22.0	+
III	2980538	2980888	PALTA5_CE	1.1e-77	-
III	2981748	2981878	PALTA5_CE	9e-09	+
III	2981811	2981901	Tc1A	0.11	-
III	2981900	2982045	PALTA1_CE	0.00012	+
III	2981919	2981991	Tc1A	4e-05	-
III	2981939	2982067	PALTA5_CE	3.4e-16	+
III	2982009	2982093	Tc1A	0.071	-
III	2982952	2982978	PALTTAA2_CE	0.8	-
III	2984633	2984735	PALTTAA2_CE	2.9e-05	+
III	2984801	2984918	PALTTAA2_CE	8.8e-06	+
III	2985237	2985538	TC4	2.6e-05	+
III	2985247	2985373	PALTA5_CE	2.8e-19	-
III	2985434	2985561	PALTA5_CE	8.4e-15	-
III	2985460	2985707	DNA-3-1_CE	0.0006	-
III	2985606	2985731	PALTA5_CE	7.9e-15	-
III	2985796	2985898	PALTA5_CE	3.6e-12	-
III	2986505	2986674	PALTTAA2_CE	1.1e-15	-
III	2986824	2987014	PALTTAA2_CE	5.7e-19	+
III	2987469	2987582	PALTTAA2_CE	4.9e-11	+
III	2987685	2987857	PALTTAA2_CE	1.9e-18	+
III	2988483	2988587	PALTTAA2_CE	4.5e-12	-
III	2988547	2988643	CeRep4	0.00037	+
III	2988618	2988786	PALTTAA2_CE	6.6e-19	-
III	2989029	2989382	PALTA5_CE	1.5e-88	+
III	2989281	2989624	PALTA1_CE	8.6e-05	-
III	2989531	2989842	PALTA5_CE	3.7e-70	+
III	2989712	2990371	TC4	3.2e-05	-
III	2990206	2990337	PALTA5_CE	2e-14	+
III	2990700	2991022	PALTA5_CE	1.4e-76	+
III	2991470	2991761	PALTA5_CE	5.5e-58	+
III	2992288	2992618	PALTA5_CE	1.5e-73	-
III	2992818	2992870	CeRep5	8.7e-05	-
III	2993232	2993433	DNA-3-1_CE	6.4	-
III	2993314	2993630	PALTA5_CE	5.5e-71	+
III	2995367	2995640	CER1	8.0	-
III	2995554	2995673	RC35	0.0088	-
III	2995963	2997040	HelitronY1A_CE	3.8e-23	-
III	2998388	2999757	HelitronY1A_CE	3.2e-31	-
III	2998960	2999757	HelitronY1_CE	1.4e-46	-
III	3001592	3001889	PALTTTAAA2	0.054	+
III	3002425	3002595	Tc1	0.73	-
III	3002810	3003372	PALTTAA1_CE	6.4e-158	+
III	3003369	3003447	CELE14B	2.3e-18	-
III	3003757	3004540	PAL5A_CE	7.3e-242	+
III	3005026	3005632	PALTTAA3_CE	3.2e-92	-
III	3006278	3006701	CELE1	2.1e-62	+
III	3007341	3007951	CER15-1-I_CE	1.2e-32	+
III	3007357	3007805	CERP3	1.8e-32	-
III	3007605	3007920	CERP3	3.3e-45	+
III	3008328	3008548	TIR9TA1C_CE	4.1e-42	+
III	3008921	3009711	PAL5A_CE	2.7e-290	+
III	3009723	3009968	CELE42	7.3e-75	+
III	3009891	3010389	PALTTAA1_CE	7.2e-80	+
III	3010397	3010510	HATN1_CE	3.6	+
III	3010616	3012147	HelitronY1_CE	1.9e-108	-
III	3012105	3012163	CERP16	1.4e-06	+
III	3013751	3013799	CERP16	8.5e-07	-
III	3013762	3013998	LR9A	0.021	+
III	3013840	3015627	HelitronY1_CE	1.4e-70	-
III	3015754	3016002	Helitron1_CE	0.01	+
III	3016604	3016870	MINISAT1_CE	1.3e-23	+
III	3016748	3017994	HelitronY1A_CE	7e-21	-
III	3017103	3017305	MINISAT1_CE	5.9e-24	+
III	3017170	3017436	CERP3	7.5e-44	+
III	3017933	3018022	CELE7	1.3e-08	-
III	3018241	3018491	Tc3	8.6e-37	+
III	3018640	3018890	Tc3	1.9e-35	-
III	3018964	3019082	PAL3A_CE	6.6e-15	-
III	3019006	3019147	HAT3_CE	1.1e-06	-
III	3019621	3020206	Helitron1_CE	0.31	+
III	3019675	3019962	CER1	0.34	+
III	3019690	3019872	CELE46B	0.077	-
III	3019810	3019905	CERP2	0.07	-
III	3020790	3020842	TIR9TA1B_CE	0.01	+
III	3020838	3021001	CELE14A	9e-41	-
III	3021002	3021135	TIR9TA1B_CE	5.8e-26	+
III	3021287	3021518	TIR9TA1C_CE	1e-57	-
III	3022229	3022362	CELE42	1.3e-15	-
III	3022302	3022484	CELE14A	1.1e-46	+
III	3022479	3022614	CELE42	7.6e-31	-
III	3023540	3023732	TIR9TA1C_CE	5e-30	-
III	3023898	3023955	HelitronY3_CE	5.2e-08	+
III	3024020	3024764	HelitronY1A_CE	1.5e-106	+
III	3024777	3024890	HelitronY1A_CE	1.7e-19	+
III	3024851	3024929	Helitron1_CE	0.00011	-
III	3025174	3025381	TIR9TA1C_CE	3.6e-37	+
III	3026735	3026870	CELE14A	2.2e-22	-
III	3027973	3028551	PALTTAA3_CE	5.5e-82	-
III	3028939	3030594	HelitronY1A_CE	8.2e-23	+
III	3030344	3030557	CERP3	3.7e-44	+
III	3030358	3031062	HelitronY1_CE	1.6e-41	-
III	3030513	3030821	CERP3	1.8e-51	+
III	3030811	3031300	CERP3	1.6e-49	+
III	3032007	3032587	PALTTAA3_CE	2e-106	+
III	3033582	3034016	CELE46B	0.71	+
III	3033946	3034296	PALTTTAAA1	0.0003	-
III	3034109	3035450	HelitronY1A_CE	6.2e-21	+
III	3034923	3035790	HelitronY1_CE	5.7e-54	+
III	3035296	3035961	HelitronY1A_CE	1.8e-28	-
III	3035539	3035953	CERP3	4.1e-66	+
III	3036462	3036499	CELE14B	9.3e-05	+
III	3036505	3036597	PAL3A_CE	1.8e-11	-
III	3036598	3036865	CELE1	7.6e-64	-
III	3036975	3037059	CELE14B	5.5e-22	+
III	3037685	3039348	HelitronY1A_CE	2.3e-46	-
III	3037686	3038370	HelitronY4_CE	4e-59	+
III	3037686	3038881	HelitronY1A_CE	1.5e-48	+
III	3037732	3038589	HelitronY1_CE	2.4e-51	-
III	3038048	3038440	CERP3	6.3e-67	+
III	3039868	3039959	PALTTAA3_CE	0.29	-
III	3039926	3040043	IR3_CE	2.9	-
III	3040039	3040472	PALTTTAAA2	1e-05	+
III	3040740	3040941	PALTTTAAA3	0.81	-
III	3041649	3041960	TC4	2e-10	+
III	3041659	3041786	PALTA5_CE	7.6e-13	+
III	3041833	3042076	LONGPAL3	0.72	+
III	3041841	3041959	PALTA5_CE	6e-13	+
III	3042006	3042309	DNA-3-1_CE	2e-12	+
III	3042016	3042138	PALTA5_CE	6.3e-16	-
III	3042195	3042325	PALTA5_CE	7.2e-14	+
III	3043069	3043100	IR4	2.9	+
III	3043123	3043148	IR4	7.9	-
III	3043363	3043457	CELE1	1.6	+
III	3043465	3043489	IR4	9.8	-
III	3043501	3043529	IR4	6.0	-
III	3043667	3043845	CER1	41.0	+
III	3043763	3045166	HelitronY1A_CE	1.1e-19	-
III	3044451	3044616	PALTTAA2_CE	3.1e-27	+
III	3045089	3045256	PALTTAA2_CE	3.6e-26	+
III	3045147	3045349	CeRep4	9.2e-12	+
III	3045379	3045553	PALTTAA2_CE	5.6e-34	-
III	3046005	3046175	CeRep4	0.0015	-
III	3046102	3046232	PALTTAA2_CE	7.5e-22	-
III	3046117	3046308	CeRep4	3.4e-08	+
III	3047523	3047736	RC35	0.0017	-
III	3048186	3049054	HelitronY1_CE	1.5e-48	-
III	3049467	3050321	HelitronY1A_CE	9.5e-20	-
III	3050173	3050346	PALTTAA2_CE	4.4e-30	-
III	3050236	3050435	CeRep4	3.8e-08	+
III	3050482	3050657	PALTTAA2_CE	3.1e-28	-
III	3050547	3050746	CeRep4	3.6e-08	+
III	3050582	3051429	Helitron1_CE	8.9e-06	+
III	3050793	3050969	PALTTAA2_CE	1.6e-27	-
III	3051342	3051553	CeRep4	1.1e-13	-
III	3051438	3051610	PALTTAA2_CE	3.8e-28	+
III	3051498	3051687	CeRep4	5.6e-05	+
III	3057903	3058099	MINISAT1_CE	3e-43	+
III	3058011	3058218	LR9A	0.03	+
III	3058655	3059039	CELE46A	1.1e-83	+
III	3059448	3059556	PALTTTAAA2	2.6e-09	+
III	3060110	3060424	PALTA5_CE	3.6e-58	+
III	3060723	3060907	CeRep4	3.6e-06	-
III	3060798	3060968	PALTTAA2_CE	4.6e-29	+
III	3061343	3061675	PALTA5_CE	3.3e-74	+
III	3062459	3062622	CeRep4	6.7e-11	+
III	3062691	3062731	PALTTAA2_CE	1.1	-
III	3063121	3063167	PALTA5_CE	0.69	-
III	3063139	3063458	PALTA5_CE	2.2e-72	-
III	3063605	3063904	PALTA5_CE	1.3e-68	-
III	3063803	3063972	Tc1A	0.00067	-
III	3064602	3064933	PALTA5_CE	3.5e-81	-
III	3065255	3065445	PALTA5_CE	4.4e-30	+
III	3065559	3065815	PALTA5_CE	2e-44	+
III	3066185	3066276	TIR23T5A_CE	27.0	-
III	3066210	3066503	PALTA5_CE	1.2e-65	-
III	3066378	3067085	PALTA2_CE	0.44	+
III	3066502	3066573	NPALTA1_CE	3.6e-10	-
III	3066527	3066765	CERP2	0.012	-
III	3066715	3066794	NPALTA1_CE	3.2e-10	+
III	3066811	3067091	PALTA5_CE	2.2e-63	-
III	3067631	3068104	CELE46B	0.19	+
III	3067864	3067976	CeRep5	0.35	+
III	3068014	3068252	PALTTTAAA3	0.23	-
III	3069421	3069893	Helitron1_CE	1.2e-05	-
III	3070000	3070276	Helitron1_CE	0.17	-
III	3070168	3070571	CELE46B	0.0056	-
III	3070257	3070388	RC35	0.0093	+
III	3071013	3071273	CELE46B	0.066	-
III	3071154	3072708	HelitronY1_CE	1.6e-41	+
III	3072774	3072913	PALTTTAAA3	0.5	-
III	3073470	3073628	PALTTTAAA3	0.55	-
III	3074016	3075047	HelitronY1A_CE	7.5e-27	-
III	3074726	3075240	Helitron1_CE	0.002	+
III	3074995	3076282	HelitronY1A_CE	2.3e-20	+
III	3076095	3076403	PALTTTAAA2	0.072	-
III	3076737	3076901	RC35	0.0058	-
III	3076747	3077009	CER8-I_CE	0.00058	+
III	3076774	3077094	CER1	1.4	+
III	3076904	3077049	RC35	0.0029	-
III	3078410	3078601	PALTTAA3_CE	0.28	+
III	3078560	3078692	PALTTAA2_CE	6.7e-16	-
III	3078724	3078843	PALTTAA2_CE	5.4e-10	+
III	3078864	3078899	PALTTAA2_CE	0.38	-
III	3079009	3079055	PALTTAA2_CE	0.56	-
III	3079176	3079307	PALTTAA2_CE	8.8e-11	-
III	3079189	3079386	CELE2	0.006	+
III	3079459	3079506	PALTTAA2_CE	0.0021	-
III	3079946	3080112	NDNAX1_CE	0.16	-
III	3079948	3080179	CER1	0.047	+
III	3080031	3080211	RC35	0.0019	-
III	3080555	3080889	CERP4	4.1e-109	+
III	3080880	3081145	CERP4	3e-86	-
III	3082729	3082950	CeRep5	0.00022	+
III	3082943	3084486	HelitronY1A_CE	3e-19	+
III	3084585	3084810	CER1	8.4	-
III	3085285	3086095	Helitron1_CE	0.072	-
III	3085325	3085425	PALTTAA2_CE	7.8e-06	-
III	3085430	3085578	PALTTAA2_CE	3.3e-16	-
III	3085610	3085729	PALTTAA2_CE	5e-10	+
III	3085752	3085786	PALTTAA2_CE	0.4	-
III	3085896	3085942	PALTTAA2_CE	0.015	-
III	3086062	3086193	PALTTAA2_CE	2e-10	-
III	3086076	3086272	CELE2	0.031	+
III	3086338	3086486	PALTTAA2_CE	2.6e-07	-
III	3086376	3086579	CeRep4	0.0018	+
III	3086824	3087943	HelitronY1A_CE	8.6e-20	+
III	3087491	3088986	HelitronY1A_CE	1e-21	+
III	3088605	3089613	Helitron1_CE	3.2e-08	-
III	3088961	3089055	PALTTAA2_CE	1.6e-10	+
III	3089228	3089352	PALTTAA2_CE	4.8e-08	-
III	3089775	3089953	PALTTAA2_CE	6.8e-18	+
III	3090076	3090258	PALTTAA2_CE	1.5e-25	+
III	3090628	3091586	HelitronY1A_CE	4e-23	-
III	3090784	3091059	CeRep5	1.1e-30	+
III	3091381	3091541	CeRep5	1.2e-26	+
III	3091742	3091984	PALTTTAAA3	2.7	-
III	3091965	3092148	PALTTAA2_CE	1.4e-15	+
III	3092061	3092691	Helitron1_CE	0.017	+
III	3092200	3092298	PALTTAA2_CE	5.8e-11	+
III	3092349	3092437	PALTTAA2_CE	3.8e-08	+
III	3093013	3093178	CeRep5	6.6e-10	-
III	3093188	3093303	CeRep5	0.014	-
III	3093329	3093472	CeRep5	1.8e-07	-
III	3093463	3093561	CeRep5	5e-07	-
III	3095348	3096117	HelitronY1A_CE	1.9e-17	-
III	3097947	3097986	PALTTAA2_CE	0.12	-
III	3098123	3098154	PALTTAA2_CE	5.1	+
III	3098251	3098412	PALTTAA2_CE	9.5e-06	+
III	3099190	3099352	CeRep3	5.3e-12	-
III	3099286	3099495	TC4	0.00012	+
III	3099381	3099647	CeRep3	2.9e-15	-
III	3099696	3099823	PALTTAA2_CE	1.3e-07	+
III	3100457	3100572	CeRep3	3.3e-11	-
III	3100609	3100863	CeRep3	2.2e-15	-
III	3100692	3101228	Helitron1_CE	0.022	+
III	3100900	3101156	CeRep3	5.5e-20	-
III	3101708	3101893	CeRep3	8.4e-16	-
III	3101897	3102184	CeRep3	6.6e-16	-
III	3102612	3102794	CeRep3	1.4e-15	-
III	3102828	3103084	CeRep3	2.5e-14	-
III	3103402	3103542	CeRep3	5.7e-09	-
III	3103975	3104093	MARINCE1	0.54	-
III	3104059	3104314	CeRep3	6.4e-15	+
III	3104353	3104502	CeRep3	2.1e-11	+
III	3104980	3105215	CeRep3	2.3e-19	-
III	3105219	3105510	CeRep3	1.1e-15	-
III	3106001	3106033	PALTTAA2_CE	0.98	-
III	3106150	3106396	CeRep3	1.2e-12	+
III	3106442	3106575	CeRep3	1.1e-06	+
III	3106840	3106995	CeRep3	3e-09	-
III	3107646	3107843	CeRep3	5e-11	+
III	3108262	3108517	CeRep3	3.2e-16	+
III	3108542	3108847	CeRep3	9.2e-13	+
III	3108902	3109081	CeRep3	8.6e-13	-
III	3109379	3109545	CeRep3	4.3e-13	-
III	3109479	3109575	CER10-I_CE	0.034	+
III	3109627	3109839	CeRep3	4.5e-13	-
III	3110302	3110390	CER10-I_CE	0.33	-
III	3110325	3110503	CeRep3	2.7e-10	+
III	3110696	3110871	CeRep3	2e-12	-
III	3110923	3111177	CeRep3	5e-11	-
III	3112144	3112429	CeRep3	1.6e-07	+
III	3113022	3113241	CeRep4	8.2e-08	-
III	3113161	3113292	PALTTAA2_CE	1.7e-25	-
III	3113189	3113383	CeRep4	2.9e-08	+
III	3113380	3113550	CeRep4	0.00017	-
III	3113433	3113606	PALTTAA2_CE	2.3e-26	-
III	3113492	3113706	CeRep4	1.1e-08	+
III	3114018	3114449	Helitron1_CE	7.8e-05	-
III	3114199	3114287	PALTTAA2_CE	5.3e-10	+
III	3114298	3114460	CeRep4	4.2e-10	-
III	3114347	3114524	PALTTAA2_CE	3.4e-34	+
III	3115221	3115307	PALTTAA3_CE	2.1	-
III	3115289	3115427	PALTTAA2_CE	1.1e-05	-
III	3115623	3115930	Helitron1_CE	0.11	-
III	3115702	3115884	PALTTAA2_CE	9.6e-14	+
III	3115912	3116036	PALTTAA2_CE	6e-05	+
III	3116456	3116637	PALTTAA2_CE	1.5e-15	-
III	3119085	3119955	CERP4	3.2e-279	-
III	3120285	3120418	LR9A	0.00015	-
III	3120365	3120402	CERP16	4.5e-05	+
III	3121414	3121940	PAL5A_CE	1e-190	-
III	3121939	3122109	PAL5A_CE	9.7e-53	+
III	3122559	3122734	CELE14A	2.6e-51	-
III	3122811	3122845	CELE14B	0.022	-
III	3122846	3122921	CELE14B	2.9e-08	-
III	3123394	3124196	PAL5A_CE	1.7e-288	-
III	3126936	3127199	PALTTTAAA2	0.018	+
III	3127197	3127297	CELE2	1.7	+
III	3127499	3127668	CERP2	0.0057	+
III	3128093	3128306	PALTA2_CE	3.7	-
III	3128137	3128221	Tc1A	0.0015	-
III	3128168	3128487	PALTA5_CE	1.2e-70	+
III	3128853	3128984	PALTA5_CE	1.4e-17	-
III	3128872	3129228	TC4	7.7e-09	-
III	3128952	3129189	PALTA5_CE	9.8e-26	-
III	3129434	3129635	PALTA5_CE	3.1e-29	-
III	3129516	3129826	LONGPAL1	0.008	-
III	3129558	3129673	DNA-3-1_CE	0.044	+
III	3129603	3129841	PALTA5_CE	1.2e-55	-
III	3130632	3130788	PALTTAA2_CE	8.5e-06	+
III	3131211	3131287	Tc1A	31.0	-
III	3131234	3131544	PALTA5_CE	4.2e-72	-
III	3132085	3132352	PALTA5_CE	1.8e-55	+
III	3132997	3133081	CeRep4	0.00011	-
III	3133167	3133229	CeRep4	5.2e-05	-
III	3133299	3133382	CeRep4	0.00035	-
III	3134260	3134421	PALTTAA2_CE	2.3e-14	+
III	3135177	3135475	PALTA5_CE	1.1e-64	-
III	3135636	3135952	PALTA5_CE	6e-67	-
III	3135896	3136004	Tc1A	0.0012	+
III	3136341	3136409	PALTA5_CE	0.001	-
III	3136374	3136654	PALTA5_CE	6.7e-61	+
III	3137019	3137167	PALTTAA2_CE	1.1e-15	-
III	3137224	3137411	CeRep4	2.1e-17	-
III	3137373	3137477	PALTTAA2_CE	1e-12	+
III	3137803	3137980	PALTTAA2_CE	7.4e-32	+
III	3138137	3138178	PALTTAA2_CE	2.0	-
III	3138582	3138701	PALTA5_CE	5.6e-19	-
III	3138641	3138722	Tc1A	4.2	-
III	3138668	3138982	PALTA5_CE	2.8e-55	+
III	3139498	3139546	PALTA5_CE	3.9	+
III	3139683	3139767	Tc1A	0.14	+
III	3139710	3139839	PALTA5_CE	1.4e-21	+
III	3139711	3140031	LONGPAL3	0.019	+
III	3140027	3140150	PALTA5_CE	1e-18	-
III	3140097	3140175	Tc1A	0.0067	+
III	3141167	3141261	PALTTAA2_CE	4.2e-08	-
III	3141243	3141417	CeRep4	1e-08	+
III	3141423	3141464	PALTTAA2_CE	0.015	-
III	3141435	3141567	CeRep4	4.6e-08	+
III	3141532	3141703	CeRep4	7.3e-13	-
III	3142468	3142534	PALTTAA2_CE	0.0074	+
III	3142873	3142996	CeRep4	0.0052	-
III	3143202	3143489	PALTA5_CE	2.9e-63	-
III	3144022	3144179	PALTA5_CE	2.6e-07	+
III	3144106	3144267	CELE14B	4.6e-50	-
III	3144249	3144501	PALTA5_CE	9.5e-36	-
III	3144415	3144544	Tc1A	0.45	-
III	3145105	3145210	PALTA5_CE	4.3e-05	-
III	3145155	3145243	Tc1A	0.12	-
III	3145180	3145437	PALTA5_CE	9.1e-49	-
III	3145886	3146244	PALTA5_CE	1.6e-67	-
III	3146588	3146882	PALTA5_CE	3.4e-48	+
III	3147089	3147220	DNA-3-1_CE	16.0	-
III	3147135	3147384	PALTA5_CE	1.2e-37	+
III	3147617	3147916	PALTA5_CE	9e-68	-
III	3148131	3148240	CELE11	0.27	-
III	3148165	3148247	PALTA5_CE	1.5e-07	-
III	3148815	3148877	CELE14B	3.9e-12	+
III	3149402	3149527	TIR9TA1C_CE	1.9e-15	+
III	3154685	3154746	PALTTAA2_CE	0.45	+
III	3155427	3155606	PALTTAA2_CE	6.8e-21	+
III	3155717	3155896	PALTTAA2_CE	3.1e-17	-
III	3156222	3156346	PALTA5_CE	1.4e-22	+
III	3156228	3156530	TC4	1.8e-12	-
III	3156372	3156625	PALTA2_CE	0.074	+
III	3156375	3156512	PALTA5_CE	1.6e-18	+
III	3156558	3156679	PALTA5_CE	4.7e-13	+
III	3156701	3156782	PALTA5_CE	5.5	+
III	3157474	3157910	CELE46A	1.4e-135	-
III	3157953	3158098	PALTA5_CE	1.3e-09	-
III	3158120	3158191	PALTA5_CE	0.038	+
III	3158633	3158661	PALTTAA2_CE	32.0	+
III	3158678	3158803	PALTTAA2_CE	1.4e-06	-
III	3158943	3159028	PALTTAA2_CE	2.2e-08	+
III	3159382	3159587	CeRep4	0.00018	-
III	3159479	3159587	PALTTAA2_CE	5.1e-15	+
III	3159536	3159710	CeRep4	7.3e-06	+
III	3159844	3160032	Tc1A	4.9	+
III	3160064	3160147	PALTTAA2_CE	1e-07	-
III	3160193	3160309	PALTTAA2_CE	5.4e-12	+
III	3160363	3160520	PALTTAA2_CE	2.4e-05	+
III	3160403	3160520	PALTTAA2_CE	6.5e-07	-
III	3160884	3160934	PALTTAA2_CE	2.5	-
III	3160968	3161071	PALTTAA2_CE	3.8e-07	-
III	3161035	3161131	CeRep4	7.4e-05	+
III	3161125	3161283	PALTTAA2_CE	5.5e-15	-
III	3161320	3161388	PALTTAA2_CE	7.2e-08	-
III	3161429	3161599	PALTTAA2_CE	1.5e-15	-
III	3162043	3162168	PALTTAA2_CE	3.3e-10	+
III	3162238	3162371	PALTTAA2_CE	8.9e-07	-
III	3162399	3162465	PALTTAA2_CE	1.8e-05	+
III	3162763	3162928	CeRep4	3e-06	+
III	3162934	3163106	CeRep4	5.3e-14	+
III	3163114	3163296	CeRep4	9e-10	+
III	3163304	3163491	CeRep4	3.1e-09	+
III	3163801	3163987	CELE14B	5.2e-57	+
III	3164033	3164140	PALTTAA2_CE	4.4e-13	-
III	3164187	3164266	PALTTAA2_CE	0.00046	+
III	3164247	3164344	CeRep4	0.003	+
III	3164799	3165010	PALTA5_CE	3.5e-35	+
III	3164934	3165082	CELE11	1.4	+
III	3165113	3165386	PALTA5_CE	2.2e-35	+
III	3165864	3166149	PALTA5_CE	3.2e-46	+
III	3166438	3166564	CeRep4	0.0062	+
III	3166606	3166708	PALTTAA2_CE	1.2e-08	-
III	3166668	3166736	CeRep4	0.0018	+
III	3166754	3166900	PALTTAA2_CE	1.5e-10	-
III	3167319	3167420	CELE11	9.7e-06	-
III	3167328	3167597	DNA-3-1_CE	0.00014	-
III	3167431	3167781	DNA-3-1_CE	2.9e-06	-
III	3167447	3167598	CELE11	2.9e-16	-
III	3167626	3167961	DNA-3-1_CE	0.002	-
III	3167635	3167790	CELE11	1.3e-14	-
III	3167824	3167967	CELE11	6.7e-15	-
III	3167969	3168121	CELE11	1.3e-16	-
III	3168042	3168267	Tc1A	19.0	-
III	3168140	3168228	CELE11	0.71	-
III	3168511	3168661	CELE11	3.6e-10	-
III	3168675	3168837	CELE11	1e-15	-
III	3168818	3169186	DNA-3-1_CE	1.2e-06	+
III	3168859	3169000	CELE11	1.8e-16	-
III	3169041	3169194	CELE11	3.1e-22	-
III	3169174	3169296	LONGPAL1	11.0	+
III	3169253	3169295	CELE11	0.18	-
III	3170046	3170240	DNA-3-1_CE	6.8e-05	+
III	3170104	3170240	CELE11	3.3e-20	+
III	3170117	3170376	TC5A	0.77	-
III	3170282	3170442	CELE11	4.6e-12	+
III	3171458	3171624	CELE2	0.018	-
III	3171552	3171694	CERP2	0.0057	+
III	3171596	3171723	CeRep4	0.0099	+
III	3171659	3171814	CELE46B	0.25	-
III	3172170	3172404	CeRep5	2.8e-26	-
III	3172183	3173441	HelitronY1A_CE	1.1e-23	-
III	3173342	3174476	HelitronY1A_CE	2.9e-22	-
III	3173873	3174961	HelitronY1A_CE	2.1e-17	+
III	3175179	3175339	PALTTTAAA3	2.9	+
III	3175506	3175783	CER1	1.3	+
III	3177804	3177842	LmeSINE1c	5.4	-
III	3179257	3179824	HelitronY1A_CE	2.9e-18	-
III	3180101	3180436	CER1	0.18	+
III	3180187	3180476	PALTTTAAA2	0.01	-
III	3180310	3180477	RC35	4.3e-06	+
III	3181397	3182143	LONGPAL2	1e-112	+
III	3183234	3184438	HelitronY1A_CE	7e-22	-
III	3184597	3184759	PALTTAA3_CE	2.6	-
III	3184646	3185740	HelitronY1A_CE	1.6e-19	-
III	3185741	3185810	CER10-I_CE	0.21	+
III	3185839	3186103	CeRep3	1.2e-14	-
III	3186139	3186395	CeRep3	1.1e-14	-
III	3186988	3187080	CeRep3	6.5e-06	+
III	3187698	3187871	CeRep3	1.4e-11	+
III	3187985	3188165	CeRep3	2.6e-12	+
III	3188279	3188419	CeRep3	7.4e-12	+
III	3188662	3188745	CeRep5	0.47	+
III	3188691	3188839	CeRep3	7.9e-11	-
III	3188759	3189063	TC4	3.4e-05	+
III	3188896	3189136	CeRep3	2.5e-13	-
III	3189596	3189742	CeRep3	5.4e-11	-
III	3189840	3190042	CeRep3	4.5e-11	-
III	3190455	3190642	CeRep3	8.9e-10	-
III	3190702	3190929	CeRep3	7e-11	-
III	3191588	3191718	CeRep3	3.4e-08	-
III	3191659	3191750	CER10-I_CE	2.2	+
III	3191800	3192006	CeRep3	9.6e-11	-
III	3193071	3193237	CELE12B	1.1e-30	-
III	3193373	3193734	LONGPAL3	5.1e-92	-
III	3193701	3193768	TC5B	0.0066	+
III	3193753	3194262	TC4	9.3e-05	+
III	3194122	3194237	PALTA5_CE	4.2e-06	-
III	3194638	3195105	TC4	8.6e-11	-
III	3194921	3195106	LONGPAL2	1.8e-12	-
III	3195885	3196126	PALTA5_CE	1.1e-56	+
III	3196056	3196203	Tc1A	42.0	-
III	3196450	3196796	PALTA5_CE	3.3e-95	+
III	3197500	3197838	PALTA5_CE	1.9e-52	+
III	3197967	3198273	PALTA5_CE	8.3e-78	+
III	3198369	3199002	TC4	0.0002	+
III	3198656	3198822	CeRep3	3.3e-08	-
III	3199556	3199660	PALTTAA2_CE	4.8e-12	-
III	3199625	3199814	CeRep4	3.2e-25	+
III	3199866	3199983	PALTTAA2_CE	1.9e-07	+
III	3200073	3200203	PALTTAA2_CE	3.3e-07	-
III	3200266	3200537	CeRep5	0.027	+
III	3200270	3200446	CeRep4	6.9e-19	-
III	3200408	3200522	PALTTAA2_CE	4.3e-10	+
III	3201161	3201262	PALTTAA2_CE	1.2e-08	-
III	3201222	3201335	CeRep4	4.3e-09	+
III	3201338	3201477	CeRep4	4.1e-08	-
III	3201438	3201536	PALTTAA2_CE	7.5e-13	+
III	3201605	3201786	CeRep4	1.6e-16	-
III	3202213	3202401	CeRep4	4.9e-20	-
III	3202366	3202478	PALTTAA2_CE	2.4e-07	+
III	3202529	3202710	CeRep4	5.6e-16	-
III	3202672	3202788	PALTTAA2_CE	9.4e-05	+
III	3202822	3202995	CeRep4	5.7e-20	-
III	3203560	3203762	CELE11	3.9e-10	-
III	3203565	3203701	PALTA5_CE	1.9e-23	-
III	3203664	3203901	PALTA5_CE	4.3e-58	-
III	3204359	3204529	PALTTAA2_CE	2.1e-29	+
III	3204598	3204730	CeRep4	3.2e-09	-
III	3204909	3205265	IR3_CE	6.2	-
III	3204967	3205163	PALTTAA2_CE	5e-19	-
III	3205227	3205306	CeRep4	2.6e-07	-
III	3205867	3206068	CeRep4	4.4e-08	-
III	3205963	3206136	PALTTAA2_CE	2.6e-38	+
III	3206176	3206371	CeRep4	6.1e-05	-
III	3206266	3206436	PALTTAA2_CE	1.5e-32	+
III	3207318	3207676	PALTA5_CE	9e-81	+
III	3207943	3208043	CeRep4	0.0037	+
III	3208262	3208372	PALTTAA2_CE	1.9e-13	-
III	3208333	3208495	CeRep4	6.3e-21	+
III	3208478	3208672	CeRep4	8e-11	-
III	3208666	3208740	PALTTAA2_CE	3.5e-05	+
III	3209585	3209766	PALTTAA2_CE	1.1e-26	-
III	3209644	3210370	Helitron1_CE	0.062	-
III	3209650	3209847	CeRep4	0.001	+
III	3210143	3210372	CeRep5	5e-17	+
III	3210425	3210531	CeRep5	0.00014	+
III	3210632	3211414	PAL5A_CE	3.1e-210	-
III	3212119	3212205	PALTTAA2_CE	9e-18	-
III	3212270	3212440	PALTTAA2_CE	8.8e-27	-
III	3212517	3212688	CeRep4	6.9e-26	-
III	3213323	3213601	CeRep5	8.6e-24	+
III	3213975	3214233	CeRep5	1.4e-17	-
III	3214263	3214379	CeRep5	5.1e-07	-
III	3214667	3214712	CeRep5	0.3	+
III	3214700	3214763	PALTTAA2_CE	2.5e-06	+
III	3214786	3214930	CeRep4	1.2e-13	-
III	3214896	3215011	PALTTAA2_CE	1e-15	+
III	3215068	3215119	PALTTAA2_CE	1.9	-
III	3215072	3215588	Helitron1_CE	0.013	+
III	3215385	3215539	CeRep4	0.0014	+
III	3215675	3215729	CeRep4	0.0024	-
III	3215691	3215753	TC5A	7.8	-
III	3216159	3216265	NDNAX1_CE	1.2	+
III	3216354	3216539	CeRep4	0.0026	+
III	3216494	3216691	CeRep4	0.00012	-
III	3216578	3216739	PALTTAA2_CE	3.4e-21	+
III	3216810	3216983	CeRep4	1.8e-19	-
III	3216944	3216998	PALTTAA2_CE	0.32	-
III	3216960	3217000	PALTTAA2_CE	0.065	+
III	3217458	3217786	PALTA5_CE	1.4e-70	-
III	3218357	3218525	PALTTAA2_CE	7.8e-22	-
III	3218550	3218699	PALTTAA2_CE	2.8e-21	-
III	3218755	3218943	CeRep4	8.2e-21	-
III	3218907	3218963	PALTTAA2_CE	0.056	+
III	3220462	3220535	PALTA5_CE	0.19	+
III	3220768	3221118	PALTA5_CE	1.8e-79	+
III	3221424	3221566	CeRep4	4.3e-08	-
III	3221846	3221942	PALTTAA2_CE	2.5e-12	+
III	3222050	3222172	PALTTAA2_CE	1.7e-07	-
III	3222746	3223081	PALTA5_CE	5.9e-78	-
III	3223429	3223534	CeRep5	5.6e-16	+
III	3223602	3223750	CeRep5	4.1e-14	+
III	3223788	3223974	CELE14B	3.9e-57	+
III	3224516	3224839	PALTA5_CE	8.4e-68	-
III	3225431	3225892	Helitron1_CE	7.9e-08	-
III	3225799	3225886	RC35S	2.5e-09	-
III	3225947	3226119	CERP1	4.8e-14	+
III	3226882	3226948	IR3_CE	0.00012	+
III	3227350	3227483	PALTTAA3_CE	1.5e-06	-
III	3227350	3227551	PALTTTAAA2	0.0042	-
III	3227407	3227676	HelitronY1A_CE	2.6e-27	+
III	3228562	3228794	PALTTAA1_CE	1.8e-42	-
III	3228963	3229155	RCC9	4e-20	+
III	3228991	3229298	Helitron1_CE	0.012	-
III	3229036	3229257	CER8-I_CE	0.00037	-
III	3230216	3230343	PALTTAA1_CE	1.6e-22	-
III	3230694	3231494	HelitronY4_CE	3.7e-65	-
III	3230928	3232502	HelitronY1_CE	2.3e-41	-
III	3233208	3233515	PALTA5_CE	4.6e-74	+
III	3235204	3235387	CeRep4	1.1e-21	+
III	3235362	3235560	CeRep4	8.7e-19	-
III	3235520	3235579	PALTTAA2_CE	0.00032	+
III	3236122	3236222	PALTTAA2_CE	6.8e-12	-
III	3236200	3236370	CeRep4	4.5e-14	+
III	3236488	3236535	PALTTAA2_CE	7.3	+
III	3236517	3236682	CeRep4	7.9e-23	-
III	3236645	3236747	PALTTAA2_CE	2.1e-14	+
III	3236818	3236892	CeRep4	1.3e-06	-
III	3236906	3237305	Helitron1_CE	0.26	-
III	3237451	3237766	PALTA5_CE	2.7e-75	+
III	3237644	3237842	LONGPAL1	63.0	+
III	3237722	3237825	Tc1A	0.0025	+
III	3238200	3238332	CeRep4	1.6e-06	+
III	3238320	3238511	CeRep4	0.0023	-
III	3238405	3238570	PALTTAA2_CE	2.5e-30	+
III	3238493	3239949	HelitronY1A_CE	6e-22	+
III	3238640	3238809	CeRep4	1.1e-20	-
III	3240488	3240618	TIR9TA1C_CE	0.00032	-
III	3240579	3240756	LR9A	0.027	+
III	3240630	3241001	PALTTTAAA2	0.086	+
III	3240915	3241088	CER1	0.29	-
III	3242059	3242388	CER1	7.5	+
III	3242166	3243690	HelitronY1A_CE	8.5e-25	+
III	3243834	3245018	HelitronY1A_CE	1.1e-26	-
III	3244949	3245053	IR3_CE	50.0	+
III	3245496	3245693	RC35	0.001	-
III	3245580	3245756	RC35	0.006	+
III	3245750	3245921	PALTTTAAA2	0.027	+
III	3246395	3247719	HelitronY1A_CE	9.4e-20	-
III	3247159	3248048	HelitronY1A_CE	9.8e-35	+
III	3247610	3248323	Helitron1_CE	0.00062	+
III	3248652	3248786	PALTTTAAA1	0.00011	+
III	3249595	3250288	Helitron1_CE	5.4e-06	+
III	3249885	3250135	RC35	0.0019	-
III	3250286	3250586	CELE46B	0.18	+
III	3251226	3251444	PALTA5_CE	3.7e-34	+
III	3251639	3251745	TC5A	0.072	-
III	3251670	3251778	PALTA5_CE	8.3e-17	-
III	3251805	3251928	PALTA5_CE	1.7e-20	-
III	3252171	3252460	PALTA5_CE	1.8e-40	-
III	3252629	3252929	PALTA5_CE	4.9e-55	-
III	3253471	3253727	PALTA5_CE	3.9e-46	+
III	3254110	3254347	LONGPAL1	2.5	+
III	3254267	3254525	PALTA5_CE	1e-55	-
III	3254454	3254551	Tc1A	0.91	-
III	3255841	3255943	PALTA5_CE	1.7e-09	+
III	3256011	3256234	PALTA5_CE	3.7e-26	-
III	3256333	3256527	PALTA5_CE	4.8e-29	+
III	3256531	3256572	PALTA5_CE	2.1	+
III	3257078	3257587	HelitronY1A_CE	2.4e-31	+
III	3257231	3257800	HelitronY1_CE	1.1e-46	+
III	3257875	3258011	CELE14B	9e-20	+
III	3258013	3258081	CELE14B	2.1e-14	-
III	3258761	3258901	TIR9TA1B_CE	1.3e-30	-
III	3258873	3259025	LR9A	0.0017	+
III	3258895	3258954	LR9A	0.00074	-
III	3259798	3260706	CERP4	1.5e-303	+
III	3262344	3262424	Mariner2_CE	1.4e-05	+
III	3263525	3263579	Mariner2_CE	0.011	-
III	3264156	3264299	CELE11	7.4e-13	-
III	3264330	3264449	CELE11	5.2e-05	-
III	3264492	3264541	TIR9TA1C_CE	5.1e-09	-
III	3264548	3264601	NPALTA1_CE	7.2e-07	+
III	3264932	3265197	CERP4	3.3e-80	+
III	3265225	3265905	CERP4	8.3e-213	-
III	3266047	3266197	CELE11	1.1e-16	-
III	3267357	3267489	CELE11	6.7e-14	+
III	3267372	3267681	DNA-3-1_CE	0.18	-
III	3267521	3267680	CELE11	1.6e-15	+
III	3269510	3271086	HelitronY1_CE	3.4e-46	+
III	3270829	3271312	Helitron1_CE	4.1e-22	+
III	3270959	3271150	MINISAT1_CE	3e-27	+
III	3271011	3271208	MINISAT1_CE	2.1e-26	+
III	3271065	3271345	CERP3	3.2e-49	+
III	3271722	3271849	PALTA5_CE	21.0	+
III	3272212	3272384	NPALTA1_CE	1.1e-48	+
III	3272392	3272627	TIR9TA1C_CE	3.3e-45	+
III	3275314	3275483	CELE14B	2.3e-49	-
III	3275620	3276040	Tc3	9.4e-35	-
III	3276148	3277784	Tc3	9.3e-132	+
III	3277983	3278171	CELE14B	1.3e-59	+
III	3279719	3279772	RC35S	0.0017	-
III	3279772	3279870	CELE14B	5.4e-28	+
III	3279873	3279947	CELE14B	9.4e-16	-
III	3279948	3280738	PAL5A_CE	1.6e-290	-
III	3280739	3280839	CELE14B	5.6e-27	-
III	3280842	3280889	CELE14B	2.1e-09	+
III	3280896	3281003	RC35S	1e-11	-
III	3282215	3282527	PALTTTAAA2	0.031	+
III	3283414	3283522	PALTTAA2_CE	8.6e-10	-
III	3283478	3283644	CeRep4	4.4e-22	+
III	3283623	3283806	CeRep4	3.7e-06	-
III	3283702	3283843	PALTTAA2_CE	1.5e-15	+
III	3284262	3284559	PALTA1_CE	0.00013	-
III	3284286	3284412	PALTA5_CE	1.7e-15	-
III	3284438	3284634	PALTA5_CE	3.4e-26	-
III	3284784	3284854	PALTTAA2_CE	0.097	+
III	3285502	3285688	PALTA5_CE	1.5e-30	-
III	3285626	3285832	LONGPAL1	0.0001	+
III	3285735	3285868	PALTA5_CE	1.2e-18	-
III	3285817	3285909	Tc1A	0.013	+
III	3286240	3286272	PALTTAA2_CE	0.022	+
III	3286260	3286429	CeRep4	0.0033	-
III	3286310	3286496	PALTTAA2_CE	2.1e-28	-
III	3286372	3286601	CeRep4	0.001	+
III	3286863	3287064	CeRep4	8.3e-07	-
III	3286941	3287132	PALTTAA2_CE	1.6e-27	-
III	3287008	3287207	CeRep4	2.6e-05	+
III	3287560	3287658	PALTTAA2_CE	0.00034	-
III	3287775	3287850	PALTTAA2_CE	6.5e-09	+
III	3288342	3289184	Helitron1_CE	0.0011	-
III	3288367	3288453	CeRep3	1.3e-06	-
III	3288554	3288748	CeRep3	3.1e-07	-
III	3288684	3288892	TC4	2.6e-05	+
III	3289099	3289264	PALTTAA2_CE	9.4e-24	-
III	3289198	3291386	HelitronY1A_CE	2.7e-21	+
III	3289402	3289590	PALTTAA2_CE	3.8e-29	-
III	3289709	3289898	PALTTAA2_CE	1.7e-28	+
III	3290812	3290999	PALTTAA2_CE	2.1e-20	-
III	3291083	3291545	Helitron1_CE	0.0026	-
III	3291257	3291447	PALTTAA2_CE	2e-24	-
III	3291451	3291536	PALTTAA2_CE	0.56	-
III	3291521	3291644	CeRep5	0.016	+
III	3291570	3291695	PALTTAA2_CE	1.9e-15	+
III	3291683	3291971	CeRep5	0.00064	-
III	3291711	3291904	PALTTAA2_CE	4.3e-20	+
III	3292561	3292827	CeRep5	2.8e-30	+
III	3292608	3293650	HelitronY1A_CE	7.9e-26	-
III	3292844	3293116	CeRep5	2e-29	+
III	3293124	3293415	CeRep5	1.8e-30	+
III	3294416	3294691	CERP2	0.25	+
III	3294510	3294721	CELE46B	0.002	+
III	3295380	3296284	HelitronY1A_CE	4.7e-19	-
III	3296621	3296770	NDNAX1_CE	0.35	-
III	3296660	3297835	HelitronY1A_CE	1.1e-30	+
III	3297331	3298053	Helitron1_CE	1.1e-08	+
III	3297629	3298998	HelitronY1A_CE	1.8e-36	-
III	3298449	3299696	HelitronY1A_CE	1.1e-35	-
III	3299096	3300651	HelitronY1A_CE	1.1e-34	-
III	3299921	3300970	HelitronY1A_CE	3.3e-22	-
III	3300529	3301748	HelitronY1A_CE	2e-33	-
III	3301158	3302480	HelitronY1A_CE	6e-25	+
III	3302129	3303311	HelitronY1A_CE	7.8e-23	-
III	3302373	3302612	CeRep5	2.2e-27	+
III	3302719	3302971	CeRep5	3.2e-22	-
III	3303030	3303270	CeRep5	6.5e-29	-
III	3303608	3303799	CeRep4	1.4e-21	+
III	3303803	3303997	CeRep4	8.5e-17	+
III	3303970	3304163	CeRep4	1e-08	-
III	3304289	3304399	CeRep4	9.7e-05	-
III	3304980	3305170	CeRep4	1.2e-19	+
III	3305179	3305335	CeRep4	6e-11	+
III	3305358	3305544	CeRep4	3.3e-14	+
III	3305550	3305708	CeRep4	8.9e-17	+
III	3305859	3305976	CeRep4	0.003	-
III	3306029	3306202	CeRep4	4.2e-13	-
III	3306204	3306381	CeRep4	5.9e-16	-
III	3306713	3306952	CeRep5	7.7e-20	+
III	3306794	3307432	Helitron1_CE	7.5e-05	+
III	3306886	3307065	RC35	0.01	-
III	3307032	3307254	CeRep5	4.4e-18	+
III	3307276	3307420	CeRep5	9.9e-18	+
III	3307332	3307488	IR3_CE	51.0	-
III	3307363	3307475	CeRep5	0.048	-
III	3307788	3307978	CeRep4	1.1e-28	+
III	3307980	3308147	CeRep4	7.6e-22	+
III	3308149	3308322	CeRep4	7.9e-21	+
III	3308328	3308506	CeRep4	2.4e-25	+
III	3308511	3308693	CeRep4	5.8e-21	+
III	3308669	3308822	CeRep4	8.6e-20	-
III	3309552	3310669	HelitronY1A_CE	1.1e-17	-
III	3310614	3310997	CELE46B	0.00095	+
III	3311042	3311113	PALTTAA2_CE	0.11	+
III	3311471	3312682	HelitronY1A_CE	2e-26	-
III	3311826	3313475	HelitronY1_CE	3.2e-45	+
III	3312856	3314206	HelitronY1A_CE	7e-28	+
III	3312858	3313727	HelitronY1A_CE	6.4e-28	-
III	3313922	3315084	HelitronY1A_CE	2.8e-26	-
III	3314804	3315954	HelitronY1A_CE	2.6e-30	+
III	3315533	3316734	HelitronY1A_CE	2e-34	-
III	3316581	3317290	HelitronY1A_CE	4.7e-28	+
III	3318115	3318785	HelitronY1A_CE	5e-18	-
III	3319586	3320729	HelitronY1A_CE	8.6e-28	+
III	3320349	3321070	Helitron1_CE	3.7e-06	+
III	3321262	3322335	HelitronY1A_CE	7.1e-24	+
III	3322578	3323166	Helitron1_CE	0.0019	+
III	3322647	3322897	CELE4	8.4e-05	+
III	3322743	3323483	Helitron1_CE	0.0032	-
III	3323817	3324647	HelitronY1A_CE	1.2e-26	+
III	3324146	3325715	HelitronY1_CE	3.4e-43	-
III	3324899	3326264	HelitronY1A_CE	1.1e-31	-
III	3326948	3327137	CER1	31.0	-
III	3327042	3327925	HelitronY1A_CE	4.6e-26	-
III	3328472	3328639	CER1	19.0	-
III	3330225	3331438	HelitronY1A_CE	2.2e-28	+
III	3331762	3332342	HelitronY1A_CE	2.2e-24	+
III	3332343	3332438	CELE14B	1.2e-17	-
III	3332813	3332944	NDNAX2_CE	0.4	-
III	3334340	3334438	CeRep55	9.4e-24	+
III	3334415	3334513	CeRep55	3e-23	+
III	3334440	3334538	CeRep55	9.9e-24	+
III	3334515	3334613	CeRep55	3.5e-23	+
III	3334540	3334638	CeRep55	1.3e-22	+
III	3334590	3334688	CeRep55	1.3e-22	+
III	3334615	3334713	CeRep55	3.5e-23	+
III	3334690	3334788	CeRep55	2.3e-24	+
III	3334715	3334813	CeRep55	1.1e-23	+
III	3334740	3334838	CeRep55	8.4e-24	+
III	3334790	3334888	CeRep55	2.1e-22	+
III	3334815	3334913	CeRep55	3.1e-22	+
III	3334865	3334963	CeRep55	1.3e-22	+
III	3334890	3334988	CeRep55	3.5e-23	+
III	3334915	3335013	CeRep55	4e-23	+
III	3334940	3335038	CeRep55	3e-23	+
III	3334965	3335063	CeRep55	3.5e-23	+
III	3334990	3335088	CeRep55	1.3e-22	+
III	3335040	3335138	CeRep55	1.1e-23	+
III	3335065	3335163	CeRep55	2.6e-24	+
III	3335090	3335188	CeRep55	2.6e-24	+
III	3335115	3335213	CeRep55	8.3e-24	+
III	3335140	3335238	CeRep55	3.5e-23	+
III	3335190	3335288	CeRep55	3.5e-23	+
III	3335215	3335313	CeRep55	4e-23	+
III	3335240	3335338	CeRep55	8.4e-24	+
III	3335290	3335388	CeRep55	9.4e-24	+
III	3335315	3335413	CeRep55	2.3e-24	+
III	3335340	3335438	CeRep55	3.1e-24	+
III	3335390	3335488	CeRep55	2.3e-24	+
III	3335415	3335513	CeRep55	1.1e-23	+
III	3335440	3335538	CeRep55	8.4e-24	+
III	3335490	3335588	CeRep55	3e-23	+
III	3335540	3335638	CeRep55	1.3e-22	+
III	3335590	3335688	CeRep55	3.5e-23	+
III	3335640	3335738	CeRep55	8.4e-24	+
III	3335690	3335788	CeRep55	8.4e-24	+
III	3335740	3335838	CeRep55	8.4e-24	+
III	3335790	3335888	CeRep55	3e-23	+
III	3335815	3335913	CeRep55	3.5e-23	+
III	3335840	3335938	CeRep55	1.3e-22	+
III	3335890	3335988	CeRep55	4e-23	+
III	3335915	3336013	CeRep55	8.4e-24	+
III	3335965	3336063	CeRep55	8.4e-24	+
III	3336015	3336113	CeRep55	3e-23	+
III	3336065	3336163	CeRep55	1.3e-22	+
III	3336115	3336213	CeRep55	3.5e-23	+
III	3336165	3336263	CeRep55	8.4e-24	+
III	3336215	3336313	CeRep55	8.4e-24	+
III	3336265	3336363	CeRep55	8.4e-24	+
III	3336315	3336413	CeRep55	3e-23	+
III	3336340	3336438	CeRep55	1.7e-23	+
III	3336365	3336463	CeRep55	7.6e-23	+
III	3336390	3336488	CeRep55	5.9e-23	+
III	3336415	3336513	CeRep55	2.2e-23	+
III	3336440	3336538	CeRep55	4e-23	+
III	3336465	3336563	CeRep55	8.4e-24	+
III	3336515	3336613	CeRep55	3e-23	+
III	3336540	3336638	CeRep55	9.9e-24	+
III	3336565	3336663	CeRep55	4e-23	+
III	3336615	3336713	CeRep55	9.9e-24	+
III	3336640	3336738	CeRep55	4e-23	+
III	3336665	3336763	CeRep55	8.4e-24	+
III	3336715	3336813	CeRep55	3e-23	+
III	3336740	3336838	CeRep55	3.5e-23	+
III	3336765	3336863	CeRep55	1.3e-22	+
III	3336815	3336913	CeRep55	1.3e-22	+
III	3336840	3336938	CeRep55	1.3e-22	+
III	3336915	3337013	CeRep55	7.5e-22	+
III	3337015	3337095	CeRep55	9.6e-16	+
III	3337093	3337137	PAL8C_2	0.12	+
III	3337213	3337281	RC35	0.0023	-
III	3337862	3337984	PAL3A_CE	1.9e-26	-
III	3338557	3338630	PALTA5_CE	2.6	-
III	3338657	3338781	PALTA5_CE	1.8e-08	+
III	3340486	3340589	CELE11	2e-05	+
III	3340607	3340758	CELE11	8.1e-21	+
III	3340858	3340888	Tc1A	33.0	-
III	3341198	3341229	CeRep52	1.2	-
III	3341662	3341688	CeRep52	0.34	-
III	3341900	3341917	CeRep52	15.0	-
III	3342555	3342657	CELE11	5.2e-10	+
III	3342654	3342812	CELE11	2e-06	-
III	3344501	3344612	CELE11	0.0026	+
III	3344648	3344795	CELE11	2e-13	-
III	3345191	3345358	CERP1	4.7e-12	-
III	3345659	3345691	CeRep52	20.0	-
III	3347571	3347862	PALTA5_CE	5e-56	+
III	3349558	3349661	CELE11	1.7e-09	+
III	3349715	3349870	CELE11	4.1e-19	+
III	3353351	3353463	CELE11	0.0075	-
III	3354176	3354297	CELE11	5.9e-07	+
III	3354328	3354501	CELE11	2.1e-17	+
III	3354586	3354695	CELE11	0.0088	+
III	3354647	3354790	Tc1A	7.9	-
III	3354741	3354884	CELE11	4e-16	+
III	3355176	3355339	CELE11	2e-21	-
III	3355337	3355511	CELE11	8.6e-19	-
III	3356491	3356525	PALTA4_CE	10.0	-
III	3358857	3359168	Helitron1_CE	0.0044	+
III	3358860	3359027	RC35	0.0001	-
III	3359796	3360552	Helitron1_CE	0.0039	+
III	3360557	3360612	CeRep52	4.5	-
III	3361891	3361933	PALTA4_CE	91.0	-
III	3361968	3362049	DNA-3-1_CE	1.8e-05	-
III	3362601	3362698	TC5B	3.3e-05	-
III	3363508	3363577	Tc1A	0.087	+
III	3363527	3363659	PALTA5_CE	1.8e-12	-
III	3364408	3364544	CELE11	0.00015	-
III	3364588	3364739	CELE11	3.5e-17	-
III	3364590	3364928	DNA-3-1_CE	3.2e-05	-
III	3364776	3364928	CELE11	4e-15	-
III	3367564	3367625	CeRep5	0.35	-
III	3369362	3369495	LONGPAL3	1.3	-
III	3369404	3369557	PALTA5_CE	2.2e-11	-
III	3369404	3369819	PALTA2_CE	4.8e-05	-
III	3369724	3369871	CELE11	2.1e-11	+
III	3371648	3372062	Helitron1_CE	2.1e-05	-
III	3371865	3372072	HelitronY1A_CE	4.2e-22	+
III	3373519	3373613	CeRep52	3.1e-08	-
III	3373593	3373655	CeRep52	0.0061	-
III	3373822	3373961	NDNAX1_CE	1.9	+
III	3374851	3375302	Tc1A	4.6e-106	+
III	3375372	3375537	Tc1A	1.2e-32	-
III	3375619	3375889	TIR9TA1C_CE	9e-65	-
III	3376979	3377156	RC35	2.5e-06	+
III	3378323	3378366	Tc1A	19.0	+
III	3378364	3378402	Tc1A	6.1	+
III	3379474	3379689	DNA-3-1_CE	5.3e-05	+
III	3379580	3379715	PALTA5_CE	1.9e-12	-
III	3381695	3381775	PALTA5_CE	0.088	-
III	3382378	3382524	CeRep52	1.6	-
III	3382556	3382577	CeRep52	3.8	+
III	3382923	3382988	CELE11	0.53	+
III	3383265	3383286	CeRep52	13.0	+
III	3384696	3384754	CERP16	7e-07	-
III	3384717	3384932	CERP16	8e-44	-
III	3384780	3385032	LR9A	3.7e-36	+
III	3385044	3385710	NDNAX2_CE	1.7e-197	+
III	3385712	3386377	NDNAX2_CE	1.1e-204	+
III	3386276	3386943	NDNAX2_CE	1.3e-196	+
III	3387822	3387981	Tc1A	0.0022	+
III	3387843	3387951	PALTA5_CE	3.6e-05	-
III	3388002	3388097	Tc1A	3.4	-
III	3388057	3388143	PALTA5_CE	0.004	-
III	3388197	3388304	PALTA5_CE	1.8e-06	-
III	3388217	3388352	Tc1A	0.00048	+
III	3388355	3388476	Tc1A	2.2	-
III	3388396	3388547	Tc1A	0.0024	+
III	3388898	3388981	CELE14B	3.4	+
III	3389541	3389603	CELE45	0.81	+
III	3390261	3390439	CELE2	0.036	-
III	3391293	3391623	CELE2	3.1e-67	+
III	3392255	3392325	LR9A	0.0011	+
III	3392283	3392351	CERP16	1.7e-08	-
III	3393799	3394004	CELE2	1.2e-29	-
III	3394492	3394702	CERP16	1.2e-08	+
III	3394641	3395163	CERP3	2e-56	+
III	3395593	3395979	PALTTTAAA2	2e-40	-
III	3396366	3396484	PALTTTAAA3	0.36	+
III	3397960	3398282	PALTTTAAA2	2.9e-25	+
III	3399688	3399843	PALTTTAAA3	0.26	-
III	3401364	3401418	CELE7	0.011	-
III	3401459	3401548	CELE7	4.1e-09	+
III	3404475	3404672	CERP2	0.00089	-
III	3405988	3406123	PALTTAA3_CE	2.9e-09	+
III	3410830	3410977	CER1	2.8	-
III	3411902	3412133	LR9A	0.0019	+
III	3412230	3412879	PALTTTAAA3	1.2e-164	+
III	3412992	3413487	PALTTTAAA3	1.9e-146	+
III	3413550	3413688	PAL3A_CE	1.2e-31	+
III	3414799	3414913	CERP3	3.7e-15	-
III	3414827	3415177	Helitron1_CE	0.0053	-
III	3414845	3415032	CERP16	6.4e-33	-
III	3415021	3415117	LR9A	3.2e-14	+
III	3415049	3415301	CELE7	1.3e-05	+
III	3415106	3415282	LR9A	5.3e-27	+
III	3419537	3419743	Tc1A	45.0	-
III	3421348	3421539	CELE46B	0.00016	+
III	3421871	3422199	PALTTTAAA2	0.0021	-
III	3423554	3423683	RC35	0.0068	+
III	3423644	3423889	RC35	0.0077	+
III	3424247	3424968	Helitron1_CE	0.0017	+
III	3424315	3424556	CELE46B	0.038	+
III	3426919	3426981	CELE45	1.8	-
III	3427494	3427554	CERP2	2.7e-05	-
III	3427662	3427864	CELE7	0.00011	-
III	3428210	3428398	CELE14B	8.4e-56	-
III	3428675	3429038	CELE1	1.2e-78	+
III	3429047	3429083	PALTA4_CE	27.0	-
III	3431179	3431302	PALTA5_CE	1.8e-12	-
III	3431573	3431730	CELE11	8.3e-12	-
III	3431824	3431954	PALTA5_CE	6.8e-08	+
III	3431824	3431998	PALTA2_CE	0.76	+
III	3432296	3432412	PALTA5_CE	1.1e-08	-
III	3433722	3433761	TIR9TA1_CE	4.2	-
III	3434144	3434329	CELE14B	1.1e-58	-
III	3436337	3436407	CeRep52	3.7	-
III	3437595	3437642	CeRep5	1.6e-05	-
III	3437631	3437701	CeRep5	0.14	+
III	3437650	3437917	CeRep5	2.1e-27	-
III	3438258	3438335	CeRep52	0.031	+
III	3438701	3438771	CeRep52	0.026	-
III	3438812	3438947	CeRep52	0.29	-
III	3439488	3439518	CeRep52	17.0	-
III	3439592	3439702	CeRep52	0.0002	+
III	3439794	3440040	HelitronY2_CE	8.2e-83	-
III	3442930	3442950	CELE1	45.0	-
III	3444805	3444860	HelitronY3_CE	2.4e-11	+
III	3444947	3445072	RC35S	4.4e-17	+
III	3445100	3445992	Helitron2_CE	7.5e-156	+
III	3446003	3446232	HelitronY4_CE	1.8e-78	+
III	3446144	3446293	RCD1	3.4e-45	-
III	3446192	3446405	HelitronY4_CE	3.4e-73	+
III	3446295	3446443	RCD1	2.5e-43	-
III	3446366	3446589	HelitronY4_CE	5.7e-76	+
III	3446507	3446656	HelitronY1A_CE	6.5e-46	+
III	3446577	3446819	HelitronY4_CE	5.1e-63	+
III	3446871	3447011	CERP1	4.6e-14	-
III	3447013	3447123	HelitronY1A_CE	2.8e-25	+
III	3448040	3451395	CeRep1A	0.0	-
III	3451396	3451627	CELE42	3.4e-67	+
III	3452150	3452243	PALTTAA3_CE	0.0079	-
III	3452359	3452459	RC35	0.011	+
III	3456165	3456229	CELE14B	1.7e-10	-
III	3456240	3456351	Chapaev-2_CE	0.0019	+
III	3456386	3456443	CER16-1-LTR_CE	1.2	+
III	3457138	3457198	PALTTTAAA2	0.0051	-
III	3457717	3457930	CERP3	2.7e-45	-
III	3459155	3459276	CELE46B	1.5e-13	-
III	3459161	3459440	PALTTTAAA1	4.2e-12	+
III	3459281	3459455	CELE46B	9.2e-25	+
III	3459973	3460252	CELE46B	0.2	+
III	3460249	3460402	PALTTTAAA3	0.23	+
III	3462170	3462274	PALTTAA1_CE	8.2	+
III	3462490	3462680	PALTTTAAA3	0.12	+
III	3462637	3462854	PALTTTAAA2	0.11	-
III	3462717	3462887	CELE7	0.0011	-
III	3463127	3463224	IR3_CE	91.0	+
III	3463152	3464498	HelitronY1A_CE	5.9e-18	+
III	3467307	3467439	CEMUDR1	6.3	+
III	3467527	3467916	PALTTTAAA1	0.0098	+
III	3468192	3468345	PALTA4_CE	8.9e-25	+
III	3468577	3468724	CELE4	2.2e-24	-
III	3468744	3468897	CELE4	1.6e-33	+
III	3468855	3468985	CELE2	8.6e-06	+
III	3468967	3468994	PALTTAA2_CE	0.18	-
III	3469321	3469644	CELE2	7e-48	-
III	3470141	3470465	CELE2	3.6e-42	+
III	3471038	3471185	CELE2	0.057	-
III	3472231	3472263	PALTA4_CE	58.0	+
III	3472960	3473041	CELE14B	8.5e-08	+
III	3473976	3474135	CELE14B	9.7e-41	+
III	3474544	3474632	CELE14B	1.7e-22	-
III	3474650	3474816	CELE14A	1.1e-44	+
III	3478509	3478530	CeRep52	6.2	+
III	3478768	3478840	CeRep52	2.6e-13	-
III	3479338	3479445	CeRep52	1.2e-10	-
III	3479400	3479528	CeRep52	6.6e-09	-
III	3479478	3479566	CeRep52	0.0047	-
III	3479507	3479619	CeRep52	8.3e-07	-
III	3479889	3479933	CeRep52	24.0	-
III	3483228	3483295	IR3_CE	20.0	+
III	3485053	3485073	CeRep52	3.0	-
III	3486621	3486787	CELE14B	1.1e-50	-
III	3486910	3487041	CELE14B	3.6e-22	+
III	3487678	3487802	CELE2	0.00094	-
III	3488461	3488741	CER1	0.17	+
III	3488588	3488860	PALTTTAAA2	0.00016	+
III	3489842	3489936	HAT4_CE	1.7e-22	-
III	3489880	3489984	HAT4_CE	0.096	+
III	3489911	3490042	HAT4_CE	1.3e-35	-
III	3491193	3491336	CeRep5	1.4e-10	+
III	3493871	3494196	CELE2	3.1e-55	+
III	3495335	3495518	PALTTTAAA2	2.1e-11	-
III	3497309	3497525	PALTTAA3_CE	7.2e-37	-
III	3497325	3497650	CELE46A	1.5e-07	+
III	3497527	3497659	IR3_CE	3.6e-17	-
III	3497625	3497768	CeRep4	0.002	+
III	3497708	3497815	IR3_CE	3e-13	+
III	3497708	3497864	PALTTAA3_CE	6.3e-11	-
III	3497868	3498104	PALTTAA3_CE	1.4e-26	+
III	3498423	3498687	CELE2	2e-43	-
III	3498762	3498833	PALTTAA3_CE	0.01	+
III	3498768	3498856	IR3_CE	0.66	+
III	3498994	3499117	PAL5A_CE	16.0	-
III	3499648	3499760	CELE4	1.2e-20	-
III	3500295	3500426	CELE4	4.6e-07	+
III	3500427	3500602	CELE14A	3.9e-52	-
III	3500605	3500763	CELE4	8.1e-25	-
III	3501214	3501545	CELE7	3.4e-62	-
III	3501584	3501879	PALTTAA3_CE	3.6e-16	-
III	3506507	3506702	CER1	0.073	+
III	3508507	3508741	PALTTTAAA2	0.0038	+
III	3510067	3510106	PALTA5_CE	2.2	-
III	3511461	3511697	CELE4	2.1e-14	-
III	3511678	3511932	CELE2	1.6e-45	+
III	3512908	3513222	CELE1	2.3e-69	-
III	3513201	3513285	CeRep5	0.34	-
III	3513325	3513364	TIR9TA1B_CE	3.3e-05	+
III	3515995	3516100	CeRep52	2e-06	-
III	3516161	3516272	CeRep52	4.7e-05	-
III	3516501	3516553	CeRep52	5.7e-09	-
III	3516827	3516987	CELE11	3.5e-15	+
III	3517106	3517264	LONGPAL3	6.9e-43	+
III	3517106	3517362	CEMUDR2	1.7e-40	+
III	3517263	3517516	LONGPAL2	1.8e-24	+
III	3517715	3518024	LONGPAL3	1e-17	-
III	3518249	3518536	LONGPAL2	6e-44	+
III	3520902	3520949	MSAT1_CE	0.039	-
III	3520955	3521014	MSAT1_CE	0.002	-
III	3522777	3522930	IR4	7.2e-15	+
III	3524158	3524357	Tc1A	2e-19	+
III	3525841	3525962	PALTTAA3_CE	0.012	-
III	3525884	3526064	PALTTAA3_CE	2.6e-09	+
III	3526726	3526981	PALTTTAAA2	8.2e-14	-
III	3530139	3530344	CELE46A	6e-17	+
III	3530342	3530464	PALTTTAAA2	1.3e-14	+
III	3531135	3531247	CELE11	4.6e-09	-
III	3532445	3533066	Helitron1_CE	8e-15	+
III	3532604	3532710	CERP16	5.2e-20	+
III	3532637	3532882	CERP3	2.3e-50	+
III	3532766	3532941	MINISAT1_CE	3.8e-25	+
III	3532794	3533010	MINISAT1_CE	1.6e-22	+
III	3533380	3533664	CELE46B	0.057	+
III	3534022	3534287	CELE2	4.2e-34	+
III	3534303	3534391	CELE2	0.42	-
III	3535472	3535670	PALTA4_CE	1.9e-40	-
III	3536543	3536727	CELE46B	0.0059	+
III	3536686	3536875	CELE4	3.8e-36	-
III	3536894	3537030	CELE4	1.3e-30	+
III	3538793	3539124	CELE4	1.7e-42	+
III	3540833	3541051	IR4	3e-75	-
III	3541176	3541329	CELE2	8.3e-27	+
III	3541919	3542073	CELE14B	6.6e-40	-
III	3542611	3542765	MINISAT1_CE	3.8e-25	+
III	3542613	3542871	CER15-1-I_CE	3.1e-21	+
III	3542631	3542976	Helitron1_CE	6.7e-15	+
III	3542681	3542882	CERP3	4.3e-39	+
III	3543414	3543513	CELE46A	7.4e-05	+
III	3543510	3543609	CELE46A	0.028	-
III	3543569	3543883	HAT1_CE	1.1e-28	-
III	3543569	3544071	Helitron1_CE	0.00045	+
III	3543893	3545144	Mariner3_CE	0.0	+
III	3545189	3545299	CELE46B	9e-09	-
III	3547171	3547307	CERP3	2.8e-18	+
III	3547314	3547421	CELE11	2e-08	-
III	3547877	3547960	TIR9TA1B_CE	0.0098	-
III	3548701	3548777	TIR9TA1B_CE	0.049	+
III	3550401	3550527	CeRep52	3.7e-11	-
III	3554090	3554158	LR9A	0.0002	+
III	3554131	3554311	CERP16	1.3e-40	-
III	3554319	3554408	LR9A	5.2e-15	+
III	3554389	3554516	CERP3	1.2e-17	-
III	3554437	3554530	CERP16	8.8e-17	-
III	3555796	3555973	PALTTAA1_CE	3.2e-15	-
III	3555966	3556147	PALTTAA3_CE	5.4e-12	+
III	3557261	3557556	CERP3	4.5e-17	-
III	3557322	3557497	LR9A	1.4e-17	+
III	3558285	3558371	NTC2A	3.6e-09	+
III	3563879	3563911	TIR9TA1B_CE	0.056	+
III	3566332	3566354	CeRep52	6.2	-
III	3567559	3567697	CELE11	7.3e-08	+
III	3570499	3570590	CELE14B	1e-22	+
III	3571169	3571284	CELE14A	5.9e-15	+
III	3571948	3572255	CELE7	2e-39	+
III	3575190	3575391	CELE7	1.8e-13	+
III	3582001	3582302	CERP3	1.6e-19	+
III	3582079	3582267	LR9A	9.5e-35	-
III	3582089	3582875	Helitron1_CE	2.6e-09	-
III	3582557	3582773	HAT2_CE	4.2e-19	+
III	3582617	3582933	CERP3	4.8e-34	+
III	3582973	3583019	CELE12B	0.03	-
III	3586814	3587236	PALTTTAAA2	3.3e-36	+
III	3588011	3588153	HAT1_CE	5.5e-22	+
III	3591573	3591595	CeRep52	6.0	+
III	3593843	3593889	CeRep52	1.9	-
III	3595357	3595598	CELE7	1.4e-42	+
III	3598395	3598536	CELE11	1.6e-10	+
III	3598831	3598962	CELE11	8.2e-07	-
III	3600268	3600351	LR9A	7.8e-05	+
III	3600294	3600593	CERP3	1.3e-48	-
III	3600499	3600651	LR9A	2.7e-08	+
III	3603366	3603440	CELE11	1.6	+
III	3605032	3605181	CELE11	1.1e-13	+
III	3606169	3606369	CELE2	0.067	+
III	3607273	3607463	CELE2	1.1e-14	-
III	3609299	3609451	CERP1	4.3e-13	+
III	3610471	3610511	CeRep52	0.034	+
III	3612517	3612789	HAT3_CE	0.00045	+
III	3612608	3613196	PALTTTAAA2	0.11	-
III	3613104	3613212	CEMUDR1	0.0012	+
III	3614639	3614756	CELE46A	9.3e-07	+
III	3614757	3614912	CELE46A	6.2e-08	+
III	3614954	3615071	PALTTTAAA2	6.8e-08	+
III	3615066	3615189	PALTTAA3_CE	0.078	-
III	3615932	3616253	CELE1	6.4e-67	-
III	3617362	3617656	CELE1	3.3e-54	+
III	3618919	3619127	LR9A	2.9e-09	-
III	3619070	3619307	CERP3	6.5e-46	+
III	3619399	3619581	CELE7	0.0019	+
III	3622025	3622265	TIR9TA1B_CE	2.1e-61	-
III	3624396	3624503	CELE14B	1.5e-17	+
III	3624486	3624589	PALTA5_CE	7.7	-
III	3625000	3625378	CERP3	3.7e-73	+
III	3625019	3625602	HelitronY1A_CE	2.3e-23	+
III	3625173	3625524	CER15-1-I_CE	9e-27	+
III	3625264	3625486	MINISAT1_CE	5.6e-26	+
III	3626363	3627314	Helitron1_CE	0.0049	+
III	3626831	3626990	CERP16	1.3e-32	-
III	3627429	3627547	PALTTAA3_CE	1.2e-10	-
III	3627695	3627873	PALTTAA3_CE	0.0031	+
III	3627992	3628168	RC35S	5.5e-05	-
III	3628120	3628214	PALTTAA3_CE	0.00017	+
III	3628122	3628189	IR3_CE	1.3e-07	-
III	3628628	3629188	PALTTTAAA2	8.5e-14	+
III	3629164	3629284	PALTTAA3_CE	4.7e-05	+
III	3629319	3629419	PALTTAA3_CE	3.7e-08	-
III	3632164	3632230	LR9A	3.3e-11	+
III	3632173	3632250	LR9A	0.004	-
III	3633372	3633598	CERP3	1.1e-27	-
III	3633426	3633788	CER15-1-I_CE	4.4e-24	-
III	3633535	3633737	MINISAT1_CE	1.6e-28	-
III	3633631	3633791	MINISAT1_CE	3.2e-27	-
III	3633745	3633818	LR9A	0.035	-
III	3635166	3635579	Helitron1_CE	0.0067	+
III	3635350	3635577	CERP3	5.8e-15	-
III	3636306	3636447	CELE14A	6.8e-32	-
III	3636454	3636581	PALTTTAAA2	0.016	+
III	3636470	3636677	CER1	27.0	-
III	3637990	3638344	CELE2	9.8e-46	+
III	3640602	3641019	PALTTTAAA2	7.4e-31	+
III	3641796	3641971	PALTTTAAA2	0.069	+
III	3646368	3646442	Tc1A	8.4e-08	-
III	3646390	3646519	PALTA5_CE	1.2e-18	+
III	3647084	3647175	CeRep52	8.7e-12	-
III	3647728	3647763	PALTA4_CE	2.5	-
III	3648030	3648459	CELE4	9.4e-81	+
III	3649192	3649224	PALTTAA2_CE	0.0014	+
III	3649503	3649632	SINE1_CE	3.7	-
III	3653515	3653737	CELE4	1.8e-11	+
III	3653719	3653996	CELE4	1.9e-06	+
III	3654656	3654748	PALTTAA3_CE	0.00013	-
III	3656029	3656263	CELE1	2.4e-52	+
III	3656885	3657040	CELE2	9.6e-25	-
III	3657086	3657265	CELE2	7.6e-26	-
III	3658214	3658581	PALTTTAAA2	5.9e-38	-
III	3660404	3661953	HelitronY1_CE	2.5e-45	+
III	3661386	3661724	CERP3	1.1e-69	+
III	3662113	3662550	CERP3	2.5e-18	-
III	3662376	3662531	LR9A	2.1e-29	+
III	3662778	3663040	CELE2	6e-46	-
III	3663024	3663329	CELE7	2.9e-29	+
III	3666290	3666391	Tc1A	50.0	+
III	3667182	3667268	CELE11	0.39	-
III	3668017	3668255	CELE2	2.1e-17	+
III	3669028	3669070	PALTTAA2_CE	5.5	-
III	3669053	3669204	CeRep4	1.5e-05	+
III	3669216	3669357	CeRep4	4.4e-05	+
III	3672402	3672577	CELE46A	7.8e-13	-
III	3672851	3673048	IR4	0.013	+
III	3674004	3674042	CeRep52	0.084	+
III	3674510	3674577	RC35	0.0014	-
III	3674511	3674929	Helitron1_CE	0.12	+
III	3674635	3674676	CELE6	0.0034	+
III	3674668	3674757	CELE6	2.2e-13	-
III	3674784	3675453	HelitronY1A_CE	2e-29	+
III	3676148	3676227	CELE11	0.039	+
III	3676242	3676425	CELE11	3.7e-12	+
III	3677199	3677216	CeRep52	17.0	+
III	3677894	3678044	CELE11	5.1e-16	-
III	3677896	3678231	DNA-3-1_CE	7.1	-
III	3678081	3678236	CELE11	2.4e-14	-
III	3678376	3678456	CELE14A	0.026	-
III	3680859	3680929	CeRep52	0.019	+
III	3681195	3681382	TIR9TA1C_CE	5.4e-05	-
III	3685925	3686234	DNA-3-1_CE	3.5e-61	+
III	3686646	3686795	PAL3A_CE	1.9e-44	+
III	3688553	3689235	Helitron1_CE	0.00037	-
III	3690633	3690662	CeRep52	0.8	+
III	3691315	3691485	CELE14B	7.9e-47	-
III	3692117	3692272	RC35	1.5e-06	+
III	3692974	3693071	PALTA5_CE	1e-05	-
III	3693074	3693502	CELETC2	1.1e-33	+
III	3694076	3694408	CELE2	5.4e-52	+
III	3695119	3695305	CELE4	1.4e-29	+
III	3695286	3695472	CELE4	2.4e-29	+
III	3696349	3696481	PALTA5_CE	3.6e-14	-
III	3696408	3697003	PALTA1_CE	2.6e-08	-
III	3698347	3698418	PALTTAA2_CE	2.3	+
III	3698351	3698390	CELE2	0.061	-
III	3698758	3699072	CERP2	1.8e-44	-
III	3706991	3707294	CELE4	5.3e-46	+
III	3708048	3708104	CELE42	5.7	-
III	3710490	3710804	CELE4	6.8e-46	-
III	3711692	3711826	NPALTA1_CE	7.2e-33	+
III	3711837	3712021	CELE14B	1.7e-57	+
III	3714978	3715110	CERP2	6.7e-17	-
III	3717633	3717711	NPALTA1_CE	0.011	-
III	3724535	3724696	CELE6	6.4e-39	-
III	3727269	3727442	CELE2	5.5e-26	+
III	3727858	3728121	CELE2	1.5e-42	-
III	3728794	3728935	CELE4	7.1e-28	-
III	3729864	3729945	CELE7	5.7e-15	-
III	3729995	3730082	CELE7	3.3e-09	+
III	3730980	3731087	RC35	0.0068	-
III	3731539	3731686	CELE7	1.2e-18	+
III	3731694	3731866	CELE7	9.6e-20	-
III	3732427	3732525	CELE46A	2.3e-05	+
III	3732522	3732818	CELE2	4.9e-50	+
III	3732838	3732936	CELE2	2.5e-07	-
III	3733700	3733987	CELE2	3.2e-33	+
III	3735693	3735789	CERP2	0.16	+
III	3735693	3735828	CERP2	0.22	-
III	3738420	3738691	HAT3_CE	8.1e-23	+
III	3738431	3738580	PAL3A_CE	1.5e-41	-
III	3740077	3740204	CeRep52	0.0044	+
III	3740136	3740262	CeRep52	0.001	+
III	3740275	3740512	NPAL5A_CE	1e-82	+
III	3740519	3740631	CeRep52	0.00049	+
III	3741349	3741444	CELE11	3.6e-09	+
III	3741510	3741616	IR3_CE	2.5e-11	+
III	3741770	3741948	CELE11	2.9e-15	+
III	3742500	3742524	PALTTAA2_CE	15.0	+
III	3742582	3742611	PALTTAA2_CE	5.4	-
III	3743407	3743480	PALTTAA2_CE	2.4	-
III	3743764	3743810	CELE2	3.0	-
III	3743972	3744136	TIR9TA1C_CE	6.6e-08	+
III	3744644	3744757	CELE7	3.8e-06	+
III	3746897	3746982	CeRep52	1.5e-19	+
III	3746920	3747030	CeRep52	4.9e-28	+
III	3746984	3747094	CeRep52	1.6e-28	+
III	3747720	3747861	PALTA3_CE	31.0	+
III	3752981	3753226	CELE7	6.4e-29	+
III	3753299	3753404	CELE11	0.00039	-
III	3754857	3754894	CeRep52	12.0	-
III	3757589	3757611	CeRep52	12.0	-
III	3758431	3758702	HAT1_CE	4.7e-33	-
III	3758702	3758922	HAT2_CE	5.1e-62	+
III	3758926	3759132	HAT2_CE	1.7e-59	+
III	3759858	3759909	CeRep52	0.03	+
III	3759995	3760102	CeRep52	0.00032	+
III	3762165	3762219	TIR9TA1_CE	0.57	+
III	3762258	3762320	CeRep52	1.7e-06	+
III	3764616	3764917	DNA-3-1_CE	8.8e-07	-
III	3764618	3764766	CELE11	4e-06	-
III	3765043	3765084	CeRep52	2.6	-
III	3766127	3766300	Tc1A	5.8e-10	-
III	3766349	3766591	CELE7	2.4e-13	+
III	3771061	3771154	MSAT1_CE	0.045	+
III	3771196	3771398	HelitronY2_CE	2e-31	-
III	3772889	3772915	CeRep52	3.7	+
III	3773665	3773823	CELE11	4.5e-15	+
III	3777070	3777228	PALTTTAAA2	1.1e-06	+
III	3777266	3777359	PALTTTAAA2	3.2e-09	+
III	3781663	3781727	PALTA5_CE	2.9	+
III	3782541	3782697	Tc1A	8.6e-11	+
III	3787264	3787512	CELE2	3.7e-29	-
III	3787338	3787758	CELE46B	0.56	-
III	3790945	3791248	CEMUDR1	0.00062	+
III	3793395	3793464	IR3_CE	50.0	+
III	3794396	3794679	CELE1	7.6e-31	-
III	3794698	3795046	CELETC2	4.5e-23	-
III	3795574	3795917	CERP2	2.2e-21	-
III	3798743	3799138	PALTTTAAA2	7.9e-32	+
III	3800786	3800987	CERP2	0.21	+
III	3802371	3802494	CELE1	0.14	+
III	3813115	3813287	CELE46A	4.6e-10	-
III	3813283	3813401	CELE46A	0.26	-
III	3815650	3815715	PALTTAA1_CE	2.0	-
III	3815667	3815759	PALTTAA3_CE	1.2e-05	-
III	3821469	3821679	CERP16	1.4e-47	-
III	3821665	3821780	LR9A	2.5e-30	+
III	3823434	3823511	CeRep52	24.0	-
III	3824045	3824141	CeRep52	0.4	+
III	3831635	3831743	LR9A	0.0012	-
III	3834523	3834673	CELE46B	1.5e-07	-
III	3834571	3834673	CELE46A	2.9e-20	+
III	3834773	3834822	CELE2	0.59	+
III	3839473	3839657	PALTA2_CE	0.00029	-
III	3839520	3839682	CELE11	6.8e-25	+
III	3839936	3840221	CELE2	0.01	+
III	3840230	3840553	CELE2	4.1e-65	-
III	3844663	3844778	PALTTAA3_CE	1.5	+
III	3848602	3849121	CERP3	7.1e-59	-
III	3849193	3849273	NDNAX2_CE	6.4e-16	-
III	3849286	3849363	NDNAX2_CE	0.033	-
III	3851674	3851723	CELE14A	4.6	+
III	3852108	3852227	CELE2	2.4e-16	+
III	3852561	3852815	CELE2	1.4e-06	-
III	3852637	3852948	CELE46B	6.4e-05	-
III	3854973	3855010	PAL5A_CE	0.78	+
III	3855070	3855529	Chapaev-2_CE	1.2e-70	+
III	3855529	3855914	Chapaev-2_CE	2.9e-49	+
III	3856968	3857269	Chapaev-2_CE	8.4e-28	+
III	3857235	3857949	PAL5A_CE	1.6e-209	-
III	3859333	3860574	Mariner2_CE	0.0	-
III	3860784	3861241	HAT1_CE	1.1e-150	+
III	3870472	3870576	CELE1	1.2e-07	+
III	3877008	3877073	TIR9TA1C_CE	2.4e-07	-
III	3877074	3877109	TIR9TA1B_CE	0.043	-
III	3877943	3878047	CELE11	5.1e-09	-
III	3878285	3878373	PALTA3_CE	33.0	-
III	3878468	3878522	CeRep52	0.0058	+
III	3884094	3884122	CeRep52	0.45	+
III	3884610	3884690	CeRep52	0.011	+
III	3884655	3884777	CeRep52	9.8e-08	+
III	3884803	3884934	TIR9TA1C_CE	0.00054	-
III	3888368	3888541	CELE11	9.6e-08	-
III	3889452	3889593	CELE11	2.6e-12	-
III	3889839	3889943	CeRep52	0.00039	+
III	3891122	3891315	CELE46B	0.028	-
III	3891877	3892040	TIR9TA1C_CE	1.5e-05	-
III	3894540	3894639	CeRep52	4.5e-05	-
III	3894580	3894684	CeRep52	8.6e-05	-
III	3894609	3894714	CeRep52	1.7e-06	-
III	3894670	3894769	CeRep52	0.005	-
III	3894855	3895728	Helitron2_CE	8.9e-144	+
III	3895087	3896215	Helitron2_CE	3.6e-161	+
III	3896126	3896285	HelitronY1A_CE	4.1e-33	+
III	3896263	3896473	HelitronY4_CE	1.7e-72	+
III	3896392	3896541	RCD1	2.8e-50	-
III	3896512	3896661	RCD1	8.1e-49	-
III	3896555	3897712	HelitronY4_CE	0.0	+
III	3900379	3900449	CeRep52	4.8e-13	-
III	3901829	3902168	CELE2	1e-41	-
III	3902259	3902531	CELE2	1.4e-43	-
III	3905445	3905579	CEMUDR1	11.0	+
III	3906644	3906834	HelitronY3_CE	2.1e-66	+
III	3906787	3907240	IR3_CE	0.039	+
III	3906873	3907023	PALTTTAAA1	0.0008	-
III	3907147	3907220	PALTTAA3_CE	0.0027	+
III	3908752	3908846	LONGPAL2	0.66	+
III	3910748	3911001	CELE46B	0.44	-
III	3910766	3910936	PALTTTAAA2	2.3e-05	+
III	3913095	3913295	PALTTAA3_CE	2e-16	-
III	3914661	3914737	CELE2	1.9e-07	+
III	3915260	3915394	CEMUDR1	8.2	+
III	3916309	3916382	CELE7	0.00032	-
III	3916416	3916476	CELE7	0.00052	-
III	3919833	3920048	CELE2	3.3e-09	+
III	3922676	3922802	CELE11	1.5e-13	+
III	3925472	3925616	CELE11	3.2e-05	-
III	3925794	3925941	CELE11	2.3e-09	+
III	3926867	3927061	CELE11	3.4e-13	-
III	3927060	3927214	CELE11	1.2e-14	-
III	3931999	3932597	PAL5A_CE	2e-149	+
III	3932608	3932643	PAL5A_CE	0.22	-
III	3932657	3932703	CeRep52	0.025	+
III	3934968	3935171	PAL8C_5	4.8e-53	-
III	3935334	3935501	CELE11	5.9e-13	+
III	3935335	3935664	DNA-3-1_CE	0.089	+
III	3935533	3935670	CELE11	3e-07	+
III	3940621	3940901	CERP4	0.006	+
III	3941543	3941844	CELE2	1.2e-31	+
III	3943313	3943494	RC35	6.8e-06	+
III	3944300	3944436	RC35	2.9e-08	-
III	3948136	3948439	PALTTTAAA2	1.5e-22	+
III	3949301	3949574	CELE46A	2.3e-11	+
III	3949471	3949581	CELE46A	2.2e-17	-
III	3950034	3950215	MSAT1_CE	1e-12	+
III	3950218	3950432	MSAT1_CE	4.8e-15	+
III	3950379	3950521	PALTTAA3_CE	0.48	+
III	3950436	3950647	MSAT1_CE	2.7e-13	+
III	3950696	3950812	MSAT1_CE	1.1e-07	+
III	3951318	3951430	CERP4	6.6e-17	+
III	3952499	3952619	CELE11	1.4e-07	+
III	3952867	3953019	CELE46A	3.1e-09	-
III	3953034	3953129	Tc1A	1.2e-05	-
III	3953816	3953980	CELE11	3.6e-15	-
III	3954043	3954252	CELE46A	0.53	-
III	3954124	3954194	PALTTAA3_CE	0.0011	+
III	3955345	3955414	CELE11	0.029	+
III	3956816	3957011	CELE7	9.5e-16	+
III	3957596	3957747	CELE11	5.8e-12	+
III	3959895	3960040	CELE2	0.27	+
III	3960600	3960624	CeRep52	15.0	+
III	3963723	3963876	CELE11	5.3e-22	+
III	3963965	3964004	TIR9TA1_CE	15.0	+
III	3966163	3966267	CeRep52	1.7	-
III	3967958	3968117	TIR9TA1B_CE	6.4e-19	-
III	3971198	3971273	CELE2	3.4e-06	+
III	3972174	3972256	CELE11	0.032	+
III	3973118	3973186	TIR9TA1C_CE	2.6e-06	-
III	3973277	3973425	CELE11	8.3e-08	-
III	3973795	3973888	PALTA5_CE	1.3e-09	-
III	3973819	3974105	DNA-3-1_CE	0.063	+
III	3973945	3974105	CELE11	1.1e-12	-
III	3975380	3975572	CELE11	9.1e-25	+
III	3975582	3975702	CELE7	7.1e-07	-
III	3975829	3975951	CELE11	1.1e-09	+
III	3977992	3978131	CeRep52	0.0044	+
III	3979010	3979193	CELE11	7.4e-29	-
III	3981822	3981992	CELE11	1.6e-15	+
III	3982018	3982088	Tc1A	10.0	-
III	3983191	3983640	TC4	3.7e-33	-
III	3984830	3984866	CeRep52	18.0	-
III	3986253	3986477	CELE45	1.1e-37	+
III	3988721	3989090	PAL8B_CE	3.4e-108	-
III	3991888	3991912	CeRep52	1.0	+
III	3998419	3998634	CELE4	1.6e-31	+
III	3999828	3999895	PALTTTAAA2	0.003	+
III	4000341	4000499	CEMUDR1	0.0046	-
III	4000437	4000704	PALTTTAAA1	0.00027	-
III	4000485	4000832	CELE46B	0.0016	-
III	4001382	4001493	PALTTTAAA2	4.1e-09	-
III	4001491	4001679	HelitronY3_CE	6.3e-62	+
III	4001840	4002153	CELE2	5.2e-30	+
III	4002787	4003044	PALTTAA3_CE	6.6e-11	+
III	4004936	4005174	CELE2	1.9e-23	+
III	4005192	4005299	CELE4	3.9e-18	-
III	4007441	4007562	CELE46A	8.7e-11	-
III	4007554	4007697	CELE46A	7e-08	-
III	4010551	4010572	CELE1	73.0	-
III	4010570	4010679	PALTA4_CE	4.0	-
III	4010902	4011043	CELE11	1.9e-07	+
III	4011310	4011488	CELE11	3.5e-17	+
III	4012218	4012251	CeRep52	8.1	-
III	4013730	4013981	CELE2	9.7e-25	+
III	4014546	4014813	CELE2	1.2e-51	+
III	4015075	4015362	CELE2	5e-38	+
III	4019924	4020076	CER16-2-I_CE	3.1e-09	-
III	4022060	4022136	PALTTTAAA2	0.085	+
III	4022731	4023067	CELE2	8.6e-52	+
III	4024665	4024752	CELE2	0.011	+
III	4024816	4025257	CELE2	1.8e-58	-
III	4027216	4027272	CELE4	6.9e-05	+
III	4027620	4027915	CELE7	6.8e-35	-
III	4033430	4033487	CeRep52	0.81	-
III	4034438	4034583	CELE11	4.9e-12	+
III	4036926	4037005	CELE11	0.46	-
III	4037005	4037107	LINE2C1_CE	6.4e-06	-
III	4037117	4037248	CELE11	5.8e-21	-
III	4037773	4037885	CELE46A	1.5e-13	-
III	4038204	4038461	CELE46A	7.7e-27	+
III	4040342	4040681	CELE2	4.5e-52	-
III	4041988	4042042	CELE2	1.5	+
III	4042835	4043052	CER6-LTR_CE	4.5e-73	-
III	4043053	4047727	CER6-I_CE	0.0	-
III	4047728	4047945	CER6-LTR_CE	4.5e-73	-
III	4048188	4048362	CELE2	1.2e-24	+
III	4048188	4048432	CELE2	2.6e-23	-
III	4048450	4048558	TC5B	0.019	+
III	4048568	4048717	PALNN1_CE	1.6e-08	-
III	4049922	4050447	IR3_CE	8.5e-57	+
III	4051429	4051535	Helitron1_CE	2.8e-07	-
III	4051595	4051752	PAL8C_3	7.3e-37	+
III	4051764	4052004	HelitronY1A_CE	6.9e-21	-
III	4052535	4052871	CERP4	3.4e-84	-
III	4054492	4054739	CELE2	1.7e-47	-
III	4055150	4055461	CERP2	2.4e-47	+
III	4055811	4056083	CELE2	7.5e-40	+
III	4056456	4056526	CELE2	2.1e-13	-
III	4056613	4056663	LR9A	0.0078	-
III	4057967	4058132	CELE46B	8.2e-05	+
III	4060919	4061180	CELE45	2.4e-93	-
III	4062839	4063049	SINE1_CE	1.4e-77	+
III	4063353	4063414	MSAT1_CE	0.34	+
III	4063420	4063565	MSAT1_CE	1.6e-07	+
III	4064297	4064617	CELE46A	8.6e-34	+
III	4064883	4065066	CERP2	0.074	+
III	4066218	4066386	TIR9TA1C_CE	0.00056	-
III	4067273	4067460	CELE46A	2.3e-08	-
III	4067466	4067680	CELE11	3.2e-18	-
III	4067884	4067950	PALTA5_CE	16.0	+
III	4076827	4076931	CELE11	9e-07	+
III	4077010	4077188	TIR9TA1C_CE	4.5e-06	+
III	4081953	4082087	RC35	1.6e-08	-
III	4081955	4082201	Helitron1_CE	0.045	+
III	4081984	4082155	RC35S	7.3e-05	+
III	4082057	4082196	RC35S	0.00013	+
III	4082931	4083276	CELE12A	9.3e-19	-
III	4083151	4083274	TC2	1.1e-27	+
III	4089131	4089275	CELE46B	1.5e-10	-
III	4089301	4089354	CELE2	0.00051	-
III	4091209	4091227	CeRep52	34.0	+
III	4092843	4093069	CELE2	5e-22	+
III	4096625	4096659	CELE1	11.0	+
III	4098426	4098523	CELE2	1.1e-13	+
III	4098594	4098780	CELE2	3.6e-28	-
III	4099227	4099397	CELE45	1.4e-54	+
III	4099524	4099733	CELE2	0.0096	-
III	4100855	4100887	CeRep52	32.0	+
III	4102570	4102732	CELE46A	0.047	+
III	4103512	4103704	PALTTTAAA2	2.4e-05	+
III	4105361	4105618	RCC9	2.4e-21	+
III	4105476	4105708	RCC9	3.2e-23	+
III	4106725	4106756	CeRep52	9.0	+
III	4106845	4106947	CeRep52	0.29	-
III	4107580	4107744	CELE2	6.2e-31	-
III	4108791	4108934	TIR9TA1B_CE	0.00017	-
III	4109216	4109266	CeRep52	0.00046	-
III	4109901	4110023	CeRep52	1.7e-06	+
III	4109999	4110115	CeRep52	1.6e-09	+
III	4110429	4110578	RC35	1.2e-05	+
III	4110961	4110995	CeRep52	2.0	-
III	4112985	4113162	NPALTA1_CE	4.6e-55	+
III	4113169	4113363	CELE11	2.7e-18	-
III	4118654	4118745	NPAL5A_CE	0.0067	+
III	4119311	4119492	NPAL5A_CE	2.4e-21	-
III	4120225	4120594	Helitron1_CE	0.022	-
III	4121764	4122003	CELE7	2e-28	-
III	4122446	4122661	RC35S	6.3e-05	-
III	4122573	4122676	RC35	6e-06	+
III	4125466	4125517	IR3_CE	0.0097	+
III	4125535	4125628	IR3_CE	1.5	+
III	4127792	4127898	HelitronY3_CE	2.8e-07	+
III	4129264	4129437	CELE11	1.2e-08	+
III	4130381	4130525	CELE11	0.00017	-
III	4130605	4130790	NPAL5A_CE	2.1e-14	+
III	4131734	4131878	CELE11	9.4e-11	-
III	4132502	4132543	PALTA4_CE	1.1	-
III	4132931	4133025	NPAL5A_CE	1e-21	+
III	4133773	4133821	NPAL5A_CE	0.015	-
III	4133858	4133912	PALTA3_CE	1.4	+
III	4144290	4144468	CELE11	4.3e-22	-
III	4148363	4148390	CeRep52	30.0	+
III	4148883	4149129	HelitronY2_CE	6e-81	+
III	4149170	4149337	CELE11	4.9e-21	-
III	4149716	4149805	CELE2	1.9e-06	-
III	4149871	4149986	CELE2	3.0	+
III	4150403	4150491	CELE2	0.0062	-
III	4150512	4150613	CELE2	5.5e-11	-
III	4153520	4153565	NPALTA1_CE	13.0	+
III	4154848	4155181	CELE1	3.1e-73	-
III	4156682	4156718	CeRep52	0.26	+
III	4156841	4156906	CeRep52	0.0028	-
III	4159991	4160256	CELE7	3.1e-15	+
III	4161410	4161458	NPALTA1_CE	15.0	+
III	4169446	4169533	CELE2	6.8e-14	+
III	4180719	4180941	CELE2	2.7e-06	+
III	4181268	4181354	CELE2	1.5e-07	+
III	4182137	4182245	CELE4	2.4e-23	-
III	4182251	4182365	CELE4	1.2e-21	-
III	4183024	4183130	PALTTTAAA2	1.2e-07	+
III	4185799	4186078	CELE7	1.3e-30	+
III	4196953	4197066	PALTTAA3_CE	3.5e-09	+
III	4197082	4197163	PALTTAA3_CE	0.017	+
III	4198253	4198327	CELE4	2.8e-07	-
III	4198335	4198452	CELE4	2.7e-19	+
III	4199311	4199651	CELE1	1.2e-78	-
III	4209870	4210056	TIR9TA1C_CE	1.5e-12	-
III	4210052	4210376	CELE4	6.6e-26	+
III	4212248	4212331	Tc1A	1e-07	+
III	4212248	4212360	Tc1A	6.7e-07	-
III	4213323	4213473	CeRep52	1e-05	+
III	4214426	4214455	CeRep52	0.19	-
III	4217648	4218041	PALTTTAAA1	6.7e-36	+
III	4220489	4220554	PALTTAA3_CE	8.3e-05	+
III	4222040	4222135	PALTTAA3_CE	1.3	+
III	4226954	4227207	CELE2	3.1e-34	-
III	4228229	4228341	PALTTTAAA2	1.2e-11	-
III	4228354	4228626	PALTTTAAA2	1.6e-16	-
III	4230283	4230545	Chapaev-1_CE	5.6e-05	-
III	4232490	4232522	PALTA4_CE	14.0	-
III	4234363	4234530	CELE46A	4.1e-16	+
III	4236867	4236935	DNA-3-1_CE	15.0	+
III	4236896	4237020	CELE11	5.4e-06	-
III	4237060	4237371	DNA-3-1_CE	0.0016	+
III	4237061	4237219	CELE11	1.6e-05	-
III	4237235	4237372	CELE11	1.4e-08	-
III	4237313	4237396	PALTA5_CE	0.26	-
III	4238288	4238406	CELE46A	0.0012	+
III	4238422	4238538	CELE46A	2e-08	-
III	4238565	4238650	CELE46A	0.0033	-
III	4240791	4241120	CELE2	6.4e-57	-
III	4241661	4241822	CERP2	3.2e-14	+
III	4242133	4242424	CELE2	1.4e-50	+
III	4244582	4244765	NPALTA1_CE	2.9e-09	-
III	4246383	4246510	PALTTTAAA2	2.4e-10	-
III	4247775	4247954	PALTTTAAA2	2.4e-06	-
III	4248012	4248217	PALTTTAAA3	0.25	+
III	4250138	4250324	LR9A	9.8e-23	+
III	4250145	4250390	CERP3	1.5e-14	-
III	4250306	4250456	CERP16	2e-07	-
III	4253135	4253257	PALTTAA3_CE	6.7e-08	+
III	4254405	4254768	LONGPAL3	3.2e-97	-
III	4254805	4254873	DNA-3-1_CE	84.0	-
III	4254919	4254977	CEMUDR1	0.00042	-
III	4255043	4255863	LONGPAL2	4.2e-160	+
III	4255339	4256289	LONGPAL2	1.3e-181	-
III	4256355	4256413	CEMUDR1	0.00042	+
III	4256459	4256527	DNA-3-1_CE	84.0	+
III	4256563	4256926	LONGPAL3	2.8e-97	+
III	4260676	4260854	CELE7	0.0051	-
III	4261296	4261603	CELE2	1.7e-31	+
III	4262331	4262427	PALTTTAAA2	3.3e-09	+
III	4262405	4262551	IR3_CE	0.095	-
III	4262426	4262521	PALTTTAAA2	2.7e-06	-
III	4262498	4262592	PALTTAA3_CE	0.3	-
III	4262660	4262781	PALTTAA3_CE	1.2	+
III	4263192	4263399	CELE2	4.6e-20	-
III	4263431	4263575	CELE2	9.6e-30	-
III	4264231	4264461	CELE46B	0.016	+
III	4264240	4264396	PALTTTAAA2	3.7e-11	+
III	4264470	4264556	PALTTTAAA2	0.037	-
III	4266755	4266864	PALTTTAAA2	0.082	+
III	4266763	4266836	IR3_CE	0.011	-
III	4266841	4266888	IR3_CE	19.0	+
III	4266875	4266998	CELE7	1.5e-21	+
III	4270510	4270596	CELE2	5.9e-06	-
III	4271417	4271773	CELE7	1.9e-28	+
III	4274002	4274130	CeRep52	0.019	-
III	4275845	4276120	CEMUDR1	0.00016	-
III	4275954	4276130	CEMUDR1	5.4e-05	+
III	4277563	4277662	DNA-3-1_CE	49.0	+
III	4277581	4277651	CELE11	0.00019	-
III	4279568	4279795	CELE11	4.6e-37	+
III	4279868	4279990	CELE6	7.3e-06	+
III	4282871	4282993	CELE2	0.00072	-
III	4283017	4283115	Tc1A	0.00011	-
III	4283585	4283856	CELE46A	1.3e-16	-
III	4283857	4284067	CELE11	5.1e-32	+
III	4284090	4284185	PALTTTAAA2	3.2e-06	+
III	4284281	4284366	CELE12B	2.9e-06	+
III	4284372	4284549	CELE11	4.3e-24	-
III	4285285	4285487	CELE46A	0.00042	-
III	4285485	4285642	CELE6	3.3e-49	-
III	4285729	4285779	CELE12B	2.1	+
III	4286358	4286608	CELE1	2e-59	-
III	4292332	4292616	CELE2	4.6e-55	-
III	4292868	4293199	CELE2	1.3e-69	+
III	4293706	4293736	CELE2	0.22	-
III	4293738	4293815	CELE2	1.6e-05	+
III	4295972	4296310	CELE2	1.2e-23	+
III	4297179	4297255	CELE7	3e-07	-
III	4297274	4297391	CELE7	3.7e-05	-
III	4297957	4298080	CELE46A	0.04	+
III	4298090	4299331	Mariner2_CE	0.0	-
III	4302458	4302811	CELE2	8.6e-60	+
III	4304974	4305130	PALTTTAAA2	3e-13	-
III	4311725	4312071	PALTTAA3_CE	7.8e-14	+
III	4313210	4313456	CERP2	0.0054	-
III	4314314	4314448	CELE4	1.1e-11	+
III	4314983	4315121	CELE7	2.9e-17	-
III	4315128	4315274	CELE7	1.3e-23	+
III	4316546	4316822	CELE2	1e-43	-
III	4316850	4316940	CEMUDR1	0.27	-
III	4320615	4320791	CELE2	3.5e-12	+
III	4321737	4321822	PALTTAA2_CE	0.95	+
III	4321906	4322094	CELE2	5.6e-17	+
III	4323614	4323734	CELE46A	1.2e-10	+
III	4323760	4323850	CELE11	0.002	+
III	4323767	4323879	PALTA5_CE	2.1	+
III	4323896	4324058	TIR9TA1C_CE	9.7e-06	-
III	4324017	4324078	CeRep52	12.0	+
III	4324983	4325035	LONGPAL3	15.0	-
III	4329238	4329408	CELE46A	6.3e-13	-
III	4330685	4330884	CELE11	3e-16	+
III	4331482	4331539	NeSL-1	1.3e-06	-
III	4331636	4331708	CELE2	1.3e-05	-
III	4331772	4332086	CELE2	1e-37	-
III	4333689	4334097	PALTTAA3_CE	2e-90	+
III	4338244	4338319	CeRep1A	0.72	+
III	4339235	4339479	CELE2	1.3e-53	+
III	4340869	4341221	CELE7	6.8e-40	+
III	4342320	4342574	CELE2	9.1e-56	-
III	4345508	4345670	CEMUDR1	0.36	-
III	4350239	4350524	CELE2	1.3e-25	-
III	4350411	4350742	CELE1	6.8e-72	+
III	4352463	4352649	CELE2	6.6e-20	-
III	4358709	4358989	CELE7	2.7e-17	+
III	4359023	4359208	CELE11	2.4e-28	+
III	4367604	4367702	CELE6	1.2e-13	+
III	4375330	4375395	PAL8C_1	0.47	-
III	4375479	4375689	CELE11	1.6e-25	+
III	4376611	4376888	CELE46A	8.5e-21	+
III	4380142	4380704	PALTTAA3_CE	2.8e-84	-
III	4381104	4381253	PAL3A_CE	1.5e-44	+
III	4381440	4381516	CeRep52	0.0005	-
III	4384300	4384332	CeRep52	2.8	+
III	4384436	4384462	CeRep52	5.6	-
III	4385300	4385361	CeRep52	0.0022	+
III	4385761	4385865	CeRep52	0.18	+
III	4388003	4388090	CeRep52	0.052	+
III	4388945	4389081	CELE11	1.4e-13	+
III	4389279	4389730	CELETC2	5e-140	+
III	4390799	4391108	CELE2	6.8e-31	-
III	4395091	4395247	CELE11	7.6e-10	+
III	4398286	4398348	CeRep5	0.36	+
III	4403397	4403462	CELE11	2.7e-05	-
III	4406722	4406968	HelitronY2_CE	1.4e-82	+
III	4408096	4408223	PALTTAA3_CE	8.2e-08	-
III	4409210	4409366	CEMUDR1	0.00092	+
III	4409350	4409687	IR3_CE	1.3e-06	+
III	4409351	4409549	PALTTAA3_CE	1.3e-09	-
III	4410321	4410460	PALTTAA3_CE	0.044	+
III	4411014	4411088	IR3_CE	0.00014	-
III	4411091	4411219	IR3_CE	0.00055	+
III	4412809	4413109	CELE2	9.1e-24	-
III	4413701	4413898	CELE2	4.1e-11	-
III	4416360	4416697	CELE2	1.4e-38	-
III	4417082	4417142	PALTTAA3_CE	0.011	+
III	4417179	4417323	PALTTAA3_CE	1.7e-09	+
III	4420614	4420890	CELE2	2.3e-35	-
III	4421464	4421583	CELE2	1.3e-18	+
III	4424403	4424528	CELE4	3.1e-10	-
III	4424533	4424627	CELE4	0.00018	+
III	4425686	4425731	PALTTAA2_CE	11.0	-
III	4425789	4425900	CeRep52	2.4e-05	+
III	4425852	4425985	CeRep52	4.1e-07	+
III	4425917	4426009	CeRep52	0.19	+
III	4427173	4427279	CELE2	0.073	+
III	4427297	4427585	CELE2	7.7e-38	+
III	4428053	4428126	NPALTA1_CE	0.046	-
III	4439925	4440125	CEMUDR1	6.1e-07	+
III	4440034	4440117	CELE46A	9.1e-11	-
III	4440914	4441228	CELE4	4.7e-32	-
III	4442646	4442731	CeRep52	0.58	+
III	4442713	4442846	CeRep52	0.093	+
III	4443555	4443608	CeRep52	1.5	+
III	4445159	4445278	RC35	0.0013	-
III	4445797	4445843	CELE14A	17.0	+
III	4446164	4446190	CeRep52	0.7	-
III	4448795	4448868	CELE14A	0.00042	-
III	4449520	4449600	LmeSINE1c	0.0029	-
III	4450332	4450390	LmeSINE1c	0.035	-
III	4454549	4454647	CELE7	1.1e-07	+
III	4455539	4455570	CeRep52	0.32	-
III	4456160	4456301	CELE11	2.6e-07	+
III	4456162	4456387	DNA-3-1_CE	6.9e-08	+
III	4456305	4456489	CELE11	1.3e-19	+
III	4458835	4458944	CELE11	2.3e-10	+
III	4458873	4458970	PALTA2_CE	0.35	-
III	4459057	4459261	TIR9TA1C_CE	0.00027	+
III	4462687	4462874	CELE7	0.0031	-
III	4463002	4463062	PALTTAA2_CE	24.0	-
III	4463766	4463877	CELE46A	1e-08	-
III	4463896	4463970	CELE46A	0.049	-
III	4466873	4466894	CeRep52	11.0	-
III	4466935	4467037	CeRep52	0.24	-
III	4468003	4468288	CELE2	2.1e-28	-
III	4470069	4470273	CELE2	2.3e-07	+
III	4478165	4478229	CELE4	3.8e-06	-
III	4478228	4478485	CELE4	2e-38	+
III	4479720	4480251	MARINCE1	6.8e-46	+
III	4481206	4481307	CELE46A	0.024	-
III	4481381	4481618	CELE46A	4.1e-29	+
III	4484622	4484813	HelitronY3_CE	1.9e-68	-
III	4488969	4489017	CER3-LTR_CE	2.0	-
III	4498153	4498313	CELE4	1.3e-34	-
III	4498315	4498417	CELE4	1.9e-20	+
III	4508535	4508598	CER16-2-I_CE	6.3	-
III	4509315	4509401	CeRep5	2.2e-05	+
III	4509851	4509955	CeRep52	0.002	-
III	4510064	4510171	CeRep52	5.9e-05	-
III	4513502	4513563	CeRep52	8.8	+
III	4515574	4515720	CEMUDR1	1.9e-05	+
III	4518572	4518891	CELE46A	7.2e-25	+
III	4520203	4520265	NPALTA1_CE	8.7	+
III	4520695	4520890	CEMUDR1	5.2e-06	-
III	4521345	4521560	CELE1	1.7e-05	-
III	4523125	4523294	CELE46A	3.4e-07	+
III	4539282	4539340	MSAT1_CE	0.38	+
III	4545326	4545638	CELE2	2.9e-53	-
III	4546454	4546704	CELE2	2.3e-28	-
III	4546791	4546902	PALTA5_CE	8.7	-
III	4547557	4547772	CELE11	1.6e-33	-
III	4547772	4547939	CELE46A	3.2e-12	+
III	4548034	4548429	CELE46A	1.3e-46	-
III	4548469	4548580	CELE11	3.7e-17	-
III	4548582	4548758	CELE11	2.8e-07	-
III	4549548	4549848	CELE46A	6.2e-19	-
III	4550795	4551060	CELE2	6.4e-17	-
III	4553922	4554139	CELE7	4.5e-13	+
III	4554958	4555085	CELE7	1.3e-06	+
III	4560628	4560739	PALTA5_CE	0.0018	+
III	4561055	4561362	CERP2	3.3e-20	-
III	4562505	4562582	CERP2	0.022	-
III	4564982	4565310	CELE2	1.2e-49	-
III	4570508	4570853	PALTTTAAA2	2.3e-29	+
III	4570850	4570995	PALTTTAAA2	3.8e-12	-
III	4573302	4573468	CELE2	1.4e-22	+
III	4596005	4596094	CER3-I_CE	0.045	-
III	4602527	4602692	CELE11	6.5e-06	-
III	4603737	4603832	CELE11	0.14	-
III	4603793	4603897	CELE2	7.2e-16	-
III	4607174	4607342	CELE2	2e-19	-
III	4615707	4615790	CELE46A	0.016	+
III	4631576	4631861	PALTTAA3_CE	8.2e-14	-
III	4637888	4637935	SINE1_CE	1.9e-06	+
III	4637904	4638160	SINE1_CE	5.2e-95	+
III	4643055	4643117	CELE2	4.1e-08	-
III	4652382	4652598	CELE2	1.1	+
III	4654002	4654077	CELE2	8.4e-05	+
III	4655608	4655666	CELE2	5.7e-08	-
III	4656089	4656173	CELE2	1.4e-06	+
III	4658263	4658452	CELE11	2.5e-10	+
III	4661624	4661891	CELE46A	4.6e-14	-
III	4664300	4664420	CELE46A	0.51	+
III	4667545	4667746	CELE11	8.9e-19	-
III	4668560	4668649	CELE2	0.3	-
III	4668686	4668833	CELE2	4e-27	-
III	4668877	4669062	CELE2	1e-27	+
III	4669105	4669226	CELE2	0.53	+
III	4670217	4670567	CELE4	6.9e-50	-
III	4670700	4670770	CELE4	8.7e-12	+
III	4671156	4671298	CELE46A	0.16	-
III	4671712	4671751	CeRep52	4.4	+
III	4675622	4675686	CELE46A	0.59	-
III	4675830	4675908	CELE46A	0.0016	-
III	4678169	4678364	CELE45	1.4e-70	+
III	4682478	4682584	Tc1A	1.6e-08	-
III	4684817	4685261	CELETC2	2.3e-148	+
III	4688363	4688415	PALTA5_CE	9.5	+
III	4688675	4688766	CER12-1-LTR_CE	1.7e-15	-
III	4688908	4689037	TC4	0.00027	-
III	4698349	4698661	CELE2	5.6e-36	-
III	4706187	4706259	CELE2	0.55	-
III	4706268	4706393	CELE2	2e-19	+
III	4709625	4709678	CELE46A	0.036	+
III	4711398	4711691	CELE2	4.5e-09	+
III	4724436	4724598	CELE11	1.1e-16	+
III	4724454	4724703	PALTA1_CE	1.4e-05	-
III	4727281	4727333	DNA-3-1_CE	1.5	+
III	4735483	4735509	CeRep52	16.0	-
III	4737899	4737951	LR9A	0.0077	+
III	4738038	4738089	CeRep52	0.15	-
III	4738129	4738188	CeRep52	1.2	-
III	4739498	4739782	LINE2G_CE	5.1e-82	+
III	4740457	4740587	CELE46A	4.1e-10	-
III	4741322	4741676	CELE12A	5.8e-100	+
III	4741633	4741752	CELE12B	1.8e-22	+
III	4743208	4743303	CERP2	1.5e-14	-
III	4743323	4743394	CERP2	5.6e-06	+
III	4747120	4747350	CELE2	8.2e-24	-
III	4747565	4747854	CELE2	1.2e-19	-
III	4750247	4750365	PALTA5_CE	1.9e-05	-
III	4750261	4750511	DNA-3-1_CE	4.1e-05	-
III	4750261	4750797	TC4	8.9e-06	-
III	4750762	4751401	LONGPAL3	9e-169	+
III	4751367	4751903	TC4	8.9e-06	+
III	4751652	4751903	DNA-3-1_CE	3.8e-05	+
III	4751799	4751917	PALTA5_CE	1.9e-05	+
III	4754365	4754396	IR4	13.0	+
III	4760233	4760671	CELETC2	4e-142	-
III	4760931	4761100	CELE2	0.00085	-
III	4767265	4767340	CELE14B	4.1	+
III	4772639	4772855	CELE46A	0.00048	+
III	4774547	4774639	CELE11	2.5e-06	-
III	4777603	4777706	CELE11	0.035	+
III	4779092	4779450	CELE2	6.5e-60	-
III	4782306	4782482	CELE14A	7.5e-54	+
III	4797280	4797497	CELE7	1.1e-29	-
III	4798256	4798586	CEMUDR1	0.0078	-
III	4800127	4800327	CELE2	1.7e-11	-
III	4800335	4800513	CELE2	8e-11	+
III	4800951	4801007	HelitronY3_CE	1.8e-10	-
III	4801006	4801096	HelitronY3_CE	5.8e-21	-
III	4801387	4801593	CELE2	2e-25	-
III	4802258	4802340	PALTTTAAA2	0.0016	+
III	4803418	4803512	PALTTTAAA2	0.00017	-
III	4804036	4804206	CELE2	1.1e-21	+
III	4807275	4807561	PALTTAA3_CE	4.5e-32	+
III	4807579	4807634	PALTTAA3_CE	1.6	-
III	4811558	4811731	CELE11	2.8e-15	-
III	4811723	4811863	CELE7	2.7e-14	-
III	4811729	4811934	CELE7	3.7e-13	+
III	4812707	4812763	CELE46A	0.13	-
III	4812829	4813170	CELE46A	5.4e-33	+
III	4815209	4815362	CELE7	0.00017	-
III	4815375	4815523	CELE11	7.1e-08	-
III	4819234	4819310	CELE7	9.4e-05	-
III	4823647	4823867	CELE11	2.6e-15	+
III	4827270	4827311	CeRep52	2.4	-
III	4830509	4831033	CEMUDR1	8.7e-16	+
III	4837924	4838097	CELE7	0.00023	+
III	4838694	4839364	LINE2F_CE	6.4e-32	-
III	4839398	4839514	LINE2B_CE	9e-06	-
III	4842794	4842913	PAL3A_CE	3.1e-28	-
III	4842967	4843140	NTC2A	4.4e-12	-
III	4843271	4843309	NTC2A	0.031	-
III	4845744	4845868	CERP2	4.3e-08	-
III	4845829	4845886	NPALTA1_CE	6.9	+
III	4849162	4849252	CELE14B	0.027	-
III	4852205	4852349	PAL8B_CE	0.6	-
III	4853931	4854216	CELE2	1.3e-12	-
III	4856265	4856315	NPALTA1_CE	0.13	-
III	4858382	4858433	IR3_CE	0.78	-
III	4858449	4858513	IR3_CE	2.9	-
III	4865918	4866397	PALTTAA3_CE	2.2e-48	-
III	4873812	4873961	PAL3A_CE	1.1e-45	+
III	4875431	4875573	CERP2	0.001	+
III	4877190	4877374	NPALTA1_CE	1.9e-08	+
III	4880452	4880724	CELE7	1.5e-17	-
III	4884110	4884380	LINE2B_CE	1.5e-43	-
III	4898585	4898720	PALTTAA3_CE	6.8e-07	+
III	4901570	4901825	PALTTTAAA2	3e-24	-
III	4906050	4906265	CELE2	8.1e-14	+
III	4906936	4907081	CELE2	5.1e-27	-
III	4910060	4910359	CELE2	1.3e-28	+
III	4912492	4912522	CELE42	3.0	-
III	4918114	4918161	NPALTA1_CE	2.8	-
III	4926236	4926329	CELE7	0.0041	-
III	4945669	4946007	CELE2	5.4e-38	-
III	4946415	4946542	CELE2	4.2e-10	-
III	4947909	4948027	CELE2	0.026	+
III	4948033	4948075	CERP2	0.00013	+
III	4948034	4948149	NPALTA1_CE	0.0012	-
III	4948067	4948161	CERP2	1.8e-09	+
III	4948977	4949113	CELETC2	0.059	+
III	4949195	4949286	CELE46A	1.2e-06	-
III	4954356	4954482	CELE46A	0.02	+
III	4957697	4957912	SINE1_CE	2.5e-76	-
III	4958325	4958505	PALTTAA2_CE	4.7e-10	-
III	4959675	4959926	CELE2	7.5e-22	-
III	4963081	4963137	LTRCER1	0.8	-
III	4964593	4965002	CELE46A	3.5e-41	-
III	4966043	4966093	CELE46A	0.026	-
III	4966999	4967123	CELE2	4.2e-08	-
III	4968831	4968858	CeRep52	0.44	-
III	4969814	4969917	CELE2	1.9e-07	-
III	4971163	4971203	CeRep52	0.73	-
III	4974477	4974704	CELE46A	2.1e-17	-
III	4978129	4978156	CeRep52	19.0	-
III	4978250	4978283	CeRep52	0.24	+
III	4979208	4979249	CeRep52	4.6	+
III	4987820	4988060	CERP2	1.6e-19	+
III	4988815	4988993	IR1_CE	1.4e-18	-
III	4989286	4989366	CELE2	0.042	+
III	4990282	4990459	CELE14A	2.7e-50	-
III	4997589	4997717	PALTTAA3_CE	1.8e-05	+
III	5002654	5002693	LINE2G_CE	0.23	-
III	5002717	5002899	MSAT1_CE	1.9e-11	-
III	5002904	5003099	MSAT1_CE	1.3e-11	-
III	5003101	5003166	MSAT1_CE	0.026	-
III	5004565	5004617	CELE2	1.2	-
III	5008367	5008560	CELE2	7.9e-22	+
III	5022493	5022569	CELE2	3.6e-12	+
III	5029980	5030133	CELE46A	3.9e-11	+
III	5030570	5030767	PALTA4_CE	3e-61	+
III	5032486	5032679	CELE46A	1e-11	-
III	5034720	5034967	HelitronY2_CE	3.1e-83	-
III	5034892	5035003	RCA1	5.1e-17	+
III	5037945	5038114	CEMUDR1	0.72	-
III	5037988	5038163	PALTTTAAA2	4.5e-14	+
III	5037988	5038227	PALTTTAAA2	4.4e-13	-
III	5040960	5040981	CeRep52	7.0	+
III	5042720	5042857	CELE11	0.91	+
III	5046598	5046809	CELE2	8.6e-16	-
III	5048714	5049233	CEMUDR1	1.5e-14	-
III	5051200	5051300	CeRep52	1e-05	+
III	5051390	5051451	CeRep52	0.049	+
III	5056143	5056464	CERP3	3e-13	-
III	5056166	5056364	CERP16	2.7e-46	-
III	5056310	5056466	LR9A	1.6e-32	+
III	5056412	5056513	CERP16	2.4e-05	+
III	5056687	5056801	PALTTTAAA2	0.025	-
III	5058756	5058965	CELE11	2.5e-29	-
III	5062397	5062545	PALTTTAAA2	3.2e-15	-
III	5065870	5065910	CELE2	1.2	-
III	5067332	5067621	PALTTAA3_CE	6e-20	+
III	5070568	5070749	PAL9A_CE	9.2e-54	-
III	5070750	5070927	PAL9A_CE	2.3e-47	+
III	5071247	5071501	CELE2	0.006	+
III	5072224	5072577	CELE46A	1.2e-27	-
III	5073231	5073537	CELE46A	5.7e-64	-
III	5081173	5081254	NPALTA1_CE	9.4	-
III	5082384	5082509	PALTTAA3_CE	6.1e-09	-
III	5082509	5082700	PALTTAA3_CE	3.5e-24	+
III	5083886	5084024	CELE4	2.2e-26	-
III	5084072	5084192	CELE4	2.4e-29	+
III	5084356	5084656	CELE2	2.8e-38	+
III	5090917	5091681	LINE2G_CE	1.4e-46	-
III	5095299	5095635	CELE7	3.2e-16	+
III	5098172	5098767	Mariner5_CE	1.9e-214	+
III	5098964	5098997	CELE14B	4.5	-
III	5099824	5100907	NDNAX3_CE	0.0	+
III	5100899	5101136	NDNAX3_CE	4.5e-85	+
III	5102081	5102301	CELE2	6.1e-36	-
III	5102541	5102663	CELE2	1.2e-27	-
III	5102541	5102716	CELE2	1.1e-26	+
III	5104265	5104399	PAL8C_2	0.44	-
III	5106084	5106269	CELE7	7.1e-10	-
III	5110300	5110570	CELE2	5.6e-14	+
III	5114737	5114894	TIR9TA1C_CE	1.4e-09	-
III	5119630	5119825	CELE46A	5.2e-05	-
III	5121244	5121308	CELE11	0.0049	-
III	5127557	5127734	CELE2	4.9e-18	-
III	5134225	5134285	PALTTAA2_CE	0.056	-
III	5134834	5134961	PALTA5_CE	0.0016	-
III	5135513	5135695	CELE11	1.1e-17	+
III	5135700	5135825	CELE11	2.5e-08	-
III	5136638	5136854	CERP2	6.5e-16	-
III	5145383	5145756	PAL8B_CE	8.6e-08	+
III	5148071	5148106	PALTTAA2_CE	39.0	-
III	5148134	5148357	CELE2	1.3e-29	+
III	5148836	5149177	CELE2	4.6e-60	-
III	5151498	5151765	CELE2	2.7e-35	-
III	5156209	5156298	CELE4	8.2e-12	+
III	5156306	5156455	TIR21T5A_CE	2.8e-48	+
III	5158049	5158313	CELE2	9e-27	-
III	5159348	5159465	CELE4	3.8e-24	-
III	5162320	5162667	LTR2_CE	2.9e-10	+
III	5168877	5169301	CELETC2	1e-36	+
III	5178305	5178491	CELE14B	3e-61	-
III	5181275	5181476	PALTTTAAA1	6.3e-05	-
III	5188958	5189120	CELE2	1.1e-07	+
III	5196344	5196489	CELE4	4.1e-29	-
III	5197597	5197792	PALTTTAAA2	1e-22	+
III	5197626	5197898	CELE46B	1.2e-05	+
III	5197819	5198033	PALTTTAAA2	5e-27	-
III	5199769	5200192	CELE2	3.7e-45	-
III	5200882	5201191	CELE2	1.5e-51	-
III	5202247	5202483	PALTTAA3_CE	2e-27	+
III	5209108	5209449	CELE2	5.1e-50	-
III	5211894	5211918	CeRep52	30.0	-
III	5212910	5212937	CELE2	0.17	+
III	5213809	5213958	CELE2	6.3e-25	-
III	5217263	5217406	CELE46A	1.3e-07	+
III	5217339	5217441	CEMUDR1	3.1	-
III	5217408	5217468	CERP2	0.029	-
III	5218017	5218104	CELE46A	0.00013	+
III	5218117	5218367	CELE46A	5.6e-09	-
III	5223337	5223395	CELE2	1.3	-
III	5232125	5232433	CELE4	1.2e-25	-
III	5232908	5233286	CELE2	7.9e-36	+
III	5234865	5234988	PALTTTAAA2	3.7e-10	+
III	5236549	5236803	CELE2	1.8e-40	+
III	5237593	5237687	CELE2	1.4e-22	+
III	5241125	5241170	CELE2	1.4	-
III	5246033	5246151	CELE2	1.2e-08	+
III	5246546	5246808	CELE46A	1.2e-11	-
III	5247692	5247881	CELE2	6.4e-10	+
III	5248296	5248364	CELE14B	0.00023	+
III	5248703	5248789	CERP2	0.024	-
III	5251516	5251598	CELE4	1.1e-16	+
III	5252225	5252689	PALTTAA3_CE	4.8e-32	-
III	5252678	5252734	IR3_CE	44.0	+
III	5258194	5258288	CELE4	1.2e-10	+
III	5259569	5259702	PALTTTAAA2	1.2e-08	+
III	5261238	5261501	CELE7	9.3e-24	-
III	5261979	5262010	CELE2	2.2	-
III	5264045	5264190	CELE2	3.5e-23	-
III	5264196	5264228	CELE2	0.057	+
III	5268007	5268297	CELE2	6e-53	-
III	5269354	5269635	PALTTTAAA2	0.013	-
III	5269618	5269736	PALTTTAAA2	1.3e-06	-
III	5270480	5270560	CELE4	5e-07	-
III	5272105	5272247	CELE7	5.1e-05	+
III	5275135	5275218	CERP2	0.028	-
III	5278122	5278397	CELE2	1.5e-41	-
III	5279767	5279965	CELE2	2e-22	-
III	5282441	5282863	Tc6	2.1e-153	+
III	5282865	5283492	Tc6	8.3e-231	-
III	5292526	5292647	CELE46A	0.037	-
III	5296223	5296247	PALTTAA2_CE	15.0	+
III	5303626	5303918	CELE7	1.1e-50	-
III	5304888	5305197	CELE2	1.5e-24	+
III	5305568	5305732	CELE2	0.00017	+
III	5306827	5306891	PALTTTAAA1	1.5e-09	+
III	5307490	5307530	PALTA5_CE	0.15	+
III	5316587	5317445	Helitron1_CE	6.7e-05	-
III	5324158	5324896	CELE46B	1.8e-185	-
III	5326820	5327144	CELE2	6.2e-39	+
III	5330906	5331054	CELE11	2.4e-11	-
III	5335166	5335258	CELE46A	0.001	+
III	5335376	5335517	CELE11	2.8e-05	+
III	5337177	5338298	RTE1	0.0	-
III	5340054	5340342	CELETC2	8.9e-87	-
III	5340343	5340410	CELETC2	7.9e-15	-
III	5340956	5341100	PALTTAA2_CE	1.9e-05	+
III	5341298	5341355	PALTA5_CE	5.6	-
III	5344537	5344779	CERP2	2.7e-22	-
III	5344745	5345044	CELE1	5.8e-72	+
III	5345097	5345247	CERP2	1.5e-26	+
III	5349848	5349886	IR3_CE	0.001	-
III	5352299	5352439	PALTA2_CE	0.00063	-
III	5352957	5353137	TIR9TA1C_CE	2.1e-05	-
III	5358737	5358878	PALTA2_CE	1.4e-05	+
III	5359166	5359364	NeSL-1	1.6e-08	-
III	5360305	5360866	CER16-1-LTR_CE	5.7e-216	-
III	5363795	5364005	Tc1A	1.2e-06	-
III	5365026	5365242	PAL9A_CE	1.7e-69	-
III	5365162	5365807	PAL9A_CE	2e-231	-
III	5365771	5365836	NPALTA1_CE	0.00048	-
III	5365805	5366522	PAL9A_CE	1.3e-260	+
III	5366515	5366561	PAL9A_CE	4.5e-08	+
III	5367762	5367972	PAL8C_1	1.4e-16	+
III	5368576	5368868	CELE2	1.5e-35	+
III	5373995	5374236	CELE2	8.1e-12	-
III	5379362	5379456	PALTTTAAA2	0.005	+
III	5380608	5380828	CERP2	2.4e-05	-
III	5387676	5387711	CELE46B	0.34	+
III	5387742	5388070	CELE46B	8.8e-30	-
III	5401851	5401913	CELE46A	1.1e-06	-
III	5403035	5403166	CERP1	1.9e-13	-
III	5403104	5403216	HelitronY2_CE	1.1e-11	+
III	5403134	5403224	CERP1	4.4e-12	-
III	5404121	5404265	Tc1A	3.7e-10	+
III	5404252	5404340	Tc1A	5.8e-05	-
III	5405162	5405327	CELE6	3.7e-41	+
III	5405329	5405451	CEMUDR1	7e-05	-
III	5406615	5406679	TIR54TA1_CE	0.0023	+
III	5408507	5408569	CeRep52	0.88	-
III	5409826	5409884	NDNAX2_CE	0.023	-
III	5409922	5410317	NDNAX2_CE	2.8e-66	-
III	5410278	5410393	NDNAX2_CE	1.6e-23	-
III	5410779	5410910	NDNAX2_CE	0.17	-
III	5414334	5414511	CELE46A	0.18	+
III	5415968	5416148	PALTA5_CE	1.6e-17	+
III	5416760	5416834	PALTA5_CE	0.00054	+
III	5428123	5428503	Helitron1_CE	0.011	-
III	5431975	5432328	CERP4	0.0075	-
III	5437160	5437231	HAT3_CE	4.3e-05	+
III	5437195	5437378	PAL3A_CE	1.4e-09	+
III	5437312	5437436	PAL3A_CE	3e-32	-
III	5442914	5443046	CeRep5	0.45	-
III	5456027	5456069	CELE1	63.0	+
III	5456230	5456687	CELETC2	4e-145	-
III	5456622	5456722	CELE12A	0.039	+
III	5459468	5461068	Tc6	0.0	-
III	5471438	5471651	CELE11	2.9e-28	-
III	5472359	5472482	PALTA5_CE	2.3	-
III	5473349	5473419	PALTA5_CE	0.18	+
III	5473438	5473583	PALTA5_CE	5.7e-12	-
III	5473735	5473817	PALTA5_CE	2.1	-
III	5473894	5473992	PALTA5_CE	0.025	-
III	5474783	5474910	LONGPAL1	6.9	+
III	5474819	5474889	PALTA5_CE	0.12	+
III	5474920	5474995	PALTA5_CE	0.0085	+
III	5474951	5475055	PALTA5_CE	5.4e-14	+
III	5475088	5475185	PALTA5_CE	0.0076	-
III	5476667	5476760	PALTA5_CE	9.3e-05	-
III	5476880	5476996	PALTA5_CE	1.6e-06	-
III	5477017	5477141	PALTA5_CE	0.00011	-
III	5478070	5478128	CeRep52	1.5	-
III	5481013	5481162	PAL3A_CE	3.1e-44	+
III	5481072	5481199	HAT3_CE	4.4e-21	-
III	5486144	5486297	CELE4	1.3e-34	+
III	5487924	5487997	Tc1A	63.0	+
III	5488927	5489042	CELE11	0.42	-
III	5489004	5489079	PALTA5_CE	1.0	+
III	5489151	5489249	PALTA5_CE	2.4	-
III	5492143	5492211	PALTA5_CE	0.43	-
III	5492320	5492410	PALTA5_CE	2.6	+
III	5495602	5496050	CELETC2	5.1e-144	+
III	5498493	5498753	CELE46A	5.6e-15	+
III	5499119	5499182	CER16-LTR_CE	1.2	-
III	5499125	5499171	CER10-LTR_CE	3.7e-05	-
III	5500472	5500867	CELE2	3.9e-56	+
III	5501306	5501355	CELE1	19.0	-
III	5506489	5506878	CELE4	1.2e-70	+
III	5518049	5518152	CELETC2	1.5e-29	-
III	5518165	5518221	MSAT1_CE	0.014	+
III	5518225	5518368	MSAT1_CE	1.4e-05	+
III	5518376	5518577	MSAT1_CE	5.5e-20	-
III	5518588	5518639	MSAT1_CE	0.095	-
III	5523444	5523551	PALTA5_CE	0.01	-
III	5523596	5523711	Tc1A	0.013	-
III	5523638	5523748	PALTA5_CE	0.51	+
III	5527527	5527631	PALTA5_CE	2e-05	-
III	5527536	5527664	PALTA5_CE	2.8e-05	+
III	5528297	5528389	PALTA5_CE	1.4e-07	-
III	5529296	5529415	PALTA5_CE	0.45	-
III	5534331	5534687	CELE1	6.3e-63	+
III	5538475	5538563	CELE12A	0.17	+
III	5538532	5538574	CELE11	1.1	-
III	5538543	5538664	CELE12B	2e-11	-
III	5540957	5541021	NPALTA1_CE	0.0018	-
III	5540960	5541042	NPALTA1_CE	0.0047	+
III	5543782	5544015	CELE2	0.0049	+
III	5543881	5544024	CELE2	0.0043	-
III	5544501	5544667	TC5A	32.0	+
III	5544565	5544670	PALTA5_CE	1.2e-14	-
III	5547302	5547423	PALTA5_CE	0.018	-
III	5552937	5552994	CELE2	0.25	+
III	5564159	5564294	TIR9TA1C_CE	3.1e-20	-
III	5567518	5567608	PALTA5_CE	0.036	-
III	5567746	5567892	PALTTAA3_CE	2.4e-14	+
III	5576729	5576959	TIR9TA1C_CE	6.2e-05	-
III	5577793	5577884	TC5B	7.8e-13	+
III	5580755	5580810	PALTA5_CE	2.7	+
III	5581377	5581529	CELE46A	4.6e-14	+
III	5582576	5582628	CELE2	1.2e-05	+
III	5585471	5585500	CeRep52	7.0	+
III	5594877	5595181	CELE2	9e-41	+
III	5600994	5601182	RC35	0.0044	+
III	5602288	5602574	CELE2	4.5e-64	-
III	5605995	5606194	CELE2	0.00019	-
III	5607871	5607922	CELE2	0.011	+
III	5607926	5608195	CELE46A	2.3e-56	-
III	5611503	5611737	CELE46A	9.6e-23	+
III	5616910	5616951	CeRep52	0.22	+
III	5620688	5620815	PALTA5_CE	0.0003	-
III	5620888	5620920	CeRep52	1.7	+
III	5621002	5621024	CeRep52	13.0	+
III	5622046	5622117	CELE11	0.013	-
III	5622547	5622608	PALTA5_CE	0.8	-
III	5627602	5627751	PAL3A_CE	3.1e-44	+
III	5629077	5629262	CELE4	1.4e-14	+
III	5630049	5630269	CELE46A	0.097	-
III	5630266	5630352	CELE46A	0.037	-
III	5631195	5631240	PALTA3_CE	28.0	+
III	5636370	5637115	NDNAX1_CE	3.6e-228	+
III	5637113	5637336	NDNAX1_CE	1.9e-74	+
III	5637576	5637712	NDNAX3_CE	3.1e-07	+
III	5637651	5637769	NDNAX2_CE	7e-31	+
III	5637897	5637937	CeRep52	5.4	-
III	5641977	5642063	PALTA5_CE	0.0024	+
III	5657347	5657699	CELE46A	4.6e-18	+
III	5659282	5659421	MSAT1_CE	1.7e-05	-
III	5662959	5663084	CELE2	7.4e-33	-
III	5663097	5663163	CELE2	0.006	-
III	5663616	5663739	CELE2	0.86	+
III	5668258	5668353	PALTA5_CE	0.87	+
III	5669145	5669201	Tc1A	0.96	+
III	5675936	5676037	CELE2	1.7e-11	-
III	5680979	5681327	CELE2	7.6e-53	-
III	5682818	5682918	CERP2	0.00025	+
III	5682969	5683327	CELE1	6.3e-73	+
III	5686193	5686288	CELE46A	0.064	-
III	5688682	5688995	CELE2	2.7e-38	-
III	5689363	5689622	CELE2	6.5e-58	+
III	5691555	5691621	IR3_CE	0.082	-
III	5691626	5691762	IR3_CE	2.5e-05	-
III	5701516	5701610	CELE46B	0.79	+
III	5710370	5710545	CELE2	7.7e-27	-
III	5717674	5718018	CELE1	8.8e-63	+
III	5718026	5718176	CERP1	1.9e-13	+
III	5723147	5723331	CELE7	1.8e-19	-
III	5726217	5726508	CELE2	2.1e-38	-
III	5730730	5730913	CELE2	0.011	+
III	5739839	5739937	HAT3_CE	6.4e-05	+
III	5739871	5739995	PAL3A_CE	2.1e-28	+
III	5740044	5740080	PAL3A_CE	0.048	+
III	5740750	5740773	CeRep52	25.0	+
III	5750524	5750657	HAT3_CE	1.6e-19	+
III	5750564	5750713	PAL3A_CE	1.6e-42	-
III	5750647	5750751	HAT3_CE	5.2e-06	-
III	5752362	5752433	CELE11	7.8e-06	-
III	5754884	5754919	CeRep52	19.0	+
III	5755883	5755966	PALTA5_CE	0.00017	+
III	5757150	5757216	Tc1A	29.0	+
III	5757151	5757190	PALTA5_CE	5.1	+
III	5758397	5758485	PALTA5_CE	0.76	+
III	5758507	5758606	PALTA5_CE	0.0093	-
III	5762057	5762130	CER7-I_CE	1.4e-14	+
III	5762284	5762357	CER7-I_CE	2.5e-16	-
III	5772248	5772609	CELE46A	1.3e-21	-
III	5779366	5780324	LONGPAL2	1.4e-166	+
III	5779650	5780609	LONGPAL2	2.4e-140	-
III	5782236	5782307	CER7-I_CE	9.6e-16	+
III	5783831	5784047	PALTTTAAA3	0.51	-
III	5786098	5786567	TC4	5.8e-07	+
III	5786273	5786791	TC4	3.1e-05	-
III	5786480	5787273	PALTA2_CE	0.79	+
III	5786726	5786807	TC5B	7.2e-05	-
III	5786779	5787420	LONGPAL3	1.1e-171	-
III	5786925	5787714	PALTA2_CE	5.8	-
III	5787392	5787473	TC5B	3.9e-05	+
III	5787627	5788094	TC4	1.8e-06	-
III	5787901	5788176	LONGPAL2	0.011	-
III	5788221	5789812	Tc6	0.0	-
III	5790254	5790304	CER7-I_CE	3.2e-07	-
III	5790752	5791082	CELE2	1.7e-47	-
III	5794128	5794208	CELE46A	0.00047	-
III	5798120	5798289	CELE2	1.7e-27	+
III	5806500	5806581	CELE46A	0.0051	-
III	5811261	5811413	CELE11	1.1e-06	-
III	5811768	5811902	CELE11	0.0027	+
III	5812333	5812481	PALTTAA3_CE	3.2e-05	-
III	5827523	5827636	CELE2	5e-13	-
III	5829803	5830053	CELE2	6.9e-34	+
III	5830754	5830826	HAT3_CE	0.0002	-
III	5833151	5833244	CELE46A	0.09	+
III	5834260	5834589	CELE2	1.3e-59	+
III	5847679	5848314	DNA-3-1_CE	6.3e-169	-
III	5850355	5850804	CELETC2	2.2e-29	-
III	5850630	5850802	TC2	1.5e-30	-
III	5851254	5851339	HAT3_CE	1.8e-06	-
III	5855933	5856048	CERP2	0.00046	+
III	5869835	5870019	CELE2	0.0015	+
III	5872186	5872327	CERP2	5.4e-19	+
III	5873227	5873257	PALTTAA2_CE	4.0	+
III	5873685	5873991	CELE2	4.3e-37	+
III	5876799	5876843	NPALTA1_CE	0.43	+
III	5883388	5883450	CELE14B	5.8e-12	+
III	5893503	5893602	CELE46A	0.0038	-
III	5893642	5893737	CELE46A	3.2e-10	-
III	5896864	5897016	CELE46A	2.9e-12	-
III	5903143	5903442	CELE2	2.6e-18	+
III	5922062	5922107	CELE2	2.3	-
III	5923580	5923725	CELE2	0.00045	+
III	5928095	5928148	CELE2	2.1	+
III	5928187	5928301	CELE2	4.4e-07	-
III	5929414	5929498	PALTA5_CE	10.0	-
III	5937524	5937747	CELE46A	8.5e-13	-
III	5945516	5945585	CELE2	1.9e-13	-
III	5949600	5949660	CELE2	0.96	-
III	5962956	5963111	CELE2	4.1e-12	-
III	5963118	5963414	CELE2	8.1e-37	+
III	5963840	5963944	CELE46A	1.5e-07	-
III	5967913	5968085	HAT4_CE	1.4e-48	-
III	5969371	5969503	CELE11	0.084	+
III	5972318	5972490	PALTA2_CE	31.0	-
III	5981778	5981909	CELE46A	5.9e-08	-
III	6004300	6004390	CELE4	3.7e-10	+
III	6004325	6004529	CELE4	8.7e-12	-
III	6005464	6005584	CELE2	6.2e-25	-
III	6025494	6025583	CELE46A	0.034	-
III	6038239	6038317	PALTA5_CE	0.73	+
III	6042608	6042970	CELE46A	1.1e-16	+
III	6047542	6047616	CELE11	0.58	+
III	6063448	6064102	LONGPAL3	2.3e-178	+
III	6064142	6064591	TC4	4.5e-05	+
III	6064144	6064777	LONGPAL3	0.34	-
III	6064300	6064770	TC4	8.3e-09	-
III	6064345	6064592	DNA-3-1_CE	2e-08	+
III	6079427	6079549	DNA-3-1_CE	0.32	-
III	6079469	6079577	PALTA5_CE	3.6e-05	-
III	6093762	6093808	CeRep52	0.062	+
III	6109471	6110065	PALTTAA3_CE	5.1e-178	+
III	6111622	6111667	CELE2	0.33	+
III	6113068	6113338	CELE46A	9e-24	-
III	6113969	6114092	CELE2	1.1e-14	-
III	6119108	6119290	CELE2	2.8e-14	+
III	6119291	6119329	CELE2	1.4	-
III	6127227	6127556	CELE2	3.7e-42	-
III	6131142	6131359	CELE2	2.6e-22	+
III	6131384	6131540	CELE2	1.4e-19	+
III	6150771	6150931	LONGPAL2	1e-33	+
III	6150797	6151343	LONGPAL3	7.6e-12	+
III	6150887	6151017	PALTA5_CE	2.4e-11	-
III	6151380	6152004	LONGPAL3	2.8e-173	-
III	6152260	6152494	PALTTTAAA1	0.0003	+
III	6155288	6155339	NPALTA1_CE	0.14	-
III	6155310	6155347	CERP2	0.002	-
III	6155311	6155368	CERP2	0.0054	+
III	6160600	6160652	CELE46A	0.59	+
III	6162927	6162990	CELE11	0.019	-
III	6163639	6164061	CELE46B	0.005	+
III	6168777	6168898	CELE2	9.5e-12	+
III	6177200	6177271	CELE2	1.4	+
III	6177358	6177423	NPALTA1_CE	5.7	-
III	6184001	6184931	LINE2F_CE	0.0	-
III	6188103	6188226	CEMUDR1	1.3e-32	+
III	6188836	6189099	CERP2	1.1e-08	+
III	6189118	6189263	CELE46A	2.5e-09	+
III	6190732	6190969	CELE46A	1.1e-14	+
III	6195716	6195831	CELE2	4.2e-26	-
III	6195830	6195891	CELE2	2.5e-09	+
III	6209870	6209904	HATN1_CE	4.7	+
III	6210342	6210387	TIR9TA1_CE	9.1	+
III	6210782	6211016	CELE2	3e-26	-
III	6210971	6211204	CERP2	3.6e-39	+
III	6214898	6215004	PALNN1_CE	1.4	+
III	6216588	6216774	CELE14B	4.5e-53	+
III	6228930	6229044	CELE7	1.8e-08	-
III	6230688	6230739	CELE6	0.86	+
III	6230765	6230789	CeRep52	6.8	-
III	6244219	6244357	CELE46A	2e-21	+
III	6244359	6244426	CELE46A	2.8e-11	+
III	6275526	6275666	CELE2	1.6e-22	+
III	6282907	6283191	CELE2	1.7e-15	-
III	6283192	6283264	CELE2	9.5e-09	+
III	6286328	6286594	CELE46A	1.6e-19	-
III	6287706	6287843	CELE46A	4.6e-09	+
III	6298833	6298949	CELE2	0.46	-
III	6298954	6299037	CELE2	0.086	-
III	6304931	6305138	CELE46A	6.7e-17	+
III	6305732	6305762	CeRep52	0.21	+
III	6313647	6313747	CELE11	0.00015	-
III	6320923	6321053	PAL8A_CE	0.68	-
III	6322805	6322878	HelitronY3_CE	0.008	-
III	6330901	6331041	CELE46A	1.2e-10	+
III	6334916	6335121	CELE46A	2.5e-10	-
III	6335849	6335956	PALTA5_CE	4.1e-05	-
III	6335884	6336119	TC4	4e-07	-
III	6335967	6336666	Helitron1_CE	1.3e-06	+
III	6336946	6337098	RC35S	0.01	-
III	6337459	6337611	RC35S	0.00096	-
III	6358349	6358437	HAT3_CE	0.00011	+
III	6370058	6370230	CELE2	7.1e-09	-
III	6388120	6388276	MIRAGE1	9.8	+
III	6389476	6389780	CELE2	7.9e-40	+
III	6399990	6400517	DNA-3-1_CE	1.4e-08	+
III	6403409	6403452	CeRep52	5.9	+
III	6404625	6404743	CELE11	2.1e-06	-
III	6411180	6411360	CELE2	1.5e-11	+
III	6421184	6421261	PALTA5_CE	0.88	-
III	6444031	6444419	CELE2	5.7e-56	+
III	6447046	6447137	CELE2	1.7e-11	+
III	6447216	6447380	CELE2	4.3e-24	-
III	6460881	6461134	CELE2	3.5e-42	-
III	6465073	6465183	CERP2	0.032	+
III	6467964	6468056	CELE6	2.9e-23	-
III	6468108	6468173	CELE14A	1.3e-12	-
III	6469297	6469586	CELE2	3.6e-33	-
III	6472004	6472074	CERP2	0.015	+
III	6476929	6477214	CELE7	6.2e-13	-
III	6502107	6502575	TC4	2.5e-07	+
III	6502739	6502810	TC5B	0.00025	-
III	6502777	6503422	LONGPAL3	3.8e-166	+
III	6503407	6503927	TC4	5.5e-05	+
III	6503633	6504116	TC4	1.9e-07	-
III	6507950	6508013	LONGPAL3	8.4e-13	-
III	6511194	6511922	LINE2D_CE	8.1e-260	+
III	6512375	6512694	CELE12A	8e-71	+
III	6512656	6512718	CELE12A	2.5e-10	+
III	6512675	6512771	CELE12B	2e-18	+
III	6514040	6514136	HAT3_CE	0.00051	+
III	6514068	6514217	PAL3A_CE	1.6e-43	+
III	6515897	6516309	LINE2G_CE	3.8e-11	+
III	6524569	6524915	CELE46A	1.7e-67	+
III	6525203	6525500	LINE2D_CE	2.5e-89	+
III	6537760	6537828	NPALTA1_CE	1.5e-08	+
III	6538281	6538330	CELE6	9e-07	-
III	6540090	6540997	CERP4	3.6e-290	+
III	6544886	6544989	CELE2	0.0002	-
III	6551328	6551363	CELE6	0.008	+
III	6553433	6553591	CEMUDR1	3.3e-34	+
III	6556354	6556400	CELE45	5.5e-05	+
III	6564898	6565307	PAL8D_CE	2e-148	-
III	6566899	6567468	Helitron2_CE	2.9e-134	+
III	6567245	6567597	RC123	5.6e-73	+
III	6567353	6567826	Helitron2_CE	4.9e-101	+
III	6567601	6567965	RC123	5e-81	+
III	6567725	6568087	RC123	6.3e-82	+
III	6567825	6568486	Helitron2_CE	3.4e-136	+
III	6568200	6568976	Helitron2_CE	1.9e-158	+
III	6568435	6569196	Helitron2_CE	2.5e-153	+
III	6568914	6569390	Helitron2_CE	4.8e-91	+
III	6569180	6569504	RC123	5.4e-72	+
III	6569263	6569626	RC123	6.7e-83	+
III	6569368	6569918	Helitron2_CE	2.2e-116	+
III	6569760	6570101	RC123	5.8e-73	+
III	6569862	6570569	Helitron2_CE	4.4e-145	+
III	6570362	6570697	RC123	1.1e-64	+
III	6570487	6570815	RC123	5.8e-66	+
III	6570577	6571171	Helitron2_CE	4.4e-129	+
III	6570947	6571310	RC123	2.4e-81	+
III	6571070	6571432	RC123	6.3e-82	+
III	6571171	6571722	Helitron2_CE	6.4e-117	+
III	6571540	6572018	Helitron2_CE	6.2e-102	+
III	6571917	6572220	RC123	1.9e-65	+
III	6572017	6572434	Helitron2_CE	1.2e-81	+
III	6572373	6572903	Helitron2_CE	5.9e-108	+
III	6572732	6573086	RC123	3.5e-71	+
III	6572842	6573291	Helitron2_CE	1.2e-96	+
III	6573369	6573670	Helitron2_CE	1.1e-74	+
III	6573747	6574049	Helitron2_CE	4e-75	+
III	6574126	6574629	Helitron2_CE	2e-104	+
III	6574442	6574774	HelitronY4_CE	1.2e-57	+
III	6575793	6577034	Mariner2_CE	0.0	+
III	6581269	6581433	CELE7	6.7e-11	-
III	6587239	6587451	PALTA1_CE	5.1e-06	-
III	6591379	6591679	CELE2	4.1e-54	+
III	6592191	6592383	CELE2	2.6e-29	+
III	6599480	6599683	PALTTTAAA2	1.1e-10	+
III	6600146	6600474	CELE2	2.8e-30	-
III	6611749	6611833	CELE11	2.5	+
III	6617183	6617284	CELE2	1.1e-15	-
III	6617282	6617457	LONGPAL3	7e-51	+
III	6617282	6617548	LONGPAL2	3e-48	-
III	6617751	6617880	LONGPAL3	0.015	-
III	6617807	6618099	TC4	1.7e-16	-
III	6618392	6618642	LONGPAL2	9.3e-15	-
III	6618558	6618799	CEMUDR2	1.5e-36	-
III	6618641	6618799	LONGPAL3	1.9e-41	-
III	6618891	6619080	CELE2	6.4e-33	+
III	6620376	6620748	CELE2	7.1e-52	-
III	6622213	6622622	PAL8D_CE	2e-148	+
III	6625326	6625485	CERP2	0.26	-
III	6625745	6625774	LONGPAL3	9.9	+
III	6625881	6626126	TIR43YW1_CE	2.3e-76	-
III	6626101	6626184	TIR43YW1_CE	1.8e-21	-
III	6626117	6626263	TIR43YW1_CE	2.4e-15	+
III	6626188	6626321	TIR43YW1_CE	5.5e-39	-
III	6626321	6626473	MIRAGE1	1.5e-25	+
III	6626468	6628124	TIR23T5A_CE	0.0	-
III	6628127	6628582	MIRAGE1	4.8e-57	+
III	6628583	6630151	NDNAX3_CE	0.0	-
III	6630149	6630725	MIRAGE1	9.3e-168	+
III	6630733	6631713	MIRAGE1	2.2e-197	+
III	6631932	6632166	CELE42	1.2e-65	+
III	6632751	6632800	CELE6	0.018	-
III	6633583	6633704	CELE11	7.9e-07	-
III	6648130	6648374	CER10-I_CE	0.0028	-
III	6648376	6648570	CER9-LTR_CE	1.7e-38	-
III	6648661	6648995	CER9-LTR_CE	2.8e-113	-
III	6656255	6656423	CELE11	0.0091	-
III	6658350	6658439	CELE14A	0.0044	+
III	6659570	6661395	PAL9A_CE	0.0	+
III	6661597	6661722	NDNAX3_CE	1e-32	-
III	6661726	6662942	NDNAX3_CE	0.0	-
III	6662946	6663107	NDNAX3_CE	2e-46	-
III	6663105	6663239	NDNAX3_CE	4.9e-41	-
III	6663240	6664846	NDNAX3_CE	0.0	-
III	6667040	6667126	CELE11	0.00036	+
III	6670035	6670159	CELE46B	1.1e-10	+
III	6670105	6670221	CELE46B	0.022	-
III	6687872	6687895	CeRep52	0.72	-
III	6701697	6701818	PAL3A_CE	1.3e-10	+
III	6701965	6702073	PAL3A_CE	4.2e-13	-
III	6703335	6703477	CELE1	2.1e-39	+
III	6703335	6703538	PALTA4_CE	2.1e-27	+
III	6719515	6719986	CELE4	2.9e-80	-
III	6728510	6728703	CELE2	0.0026	-
III	6729166	6729299	CELE2	2.5	-
III	6739552	6739720	CELE11	1.4e-07	+
III	6744615	6744648	PALTTAA2_CE	2.1	-
III	6757997	6758418	CELE46A	5.6e-120	-
III	6762217	6762378	PALTTAA3_CE	2e-07	-
III	6769189	6769274	CELE46A	2.1e-19	+
III	6769189	6769310	CELE46A	1.6e-11	-
III	6769278	6769425	CELE46A	1e-37	+
III	6769926	6769976	CELE12A	3.1e-07	+
III	6769926	6770183	CELE11	0.00031	+
III	6769953	6770138	CELE12A	1.5e-13	+
III	6770139	6770183	CELE12B	0.00024	+
III	6774351	6774451	CELE12A	2.8e-10	+
III	6774351	6774487	CELE12B	0.085	+
III	6776662	6777042	CELE46A	2.2e-20	-
III	6776758	6777042	CELE46A	2.8e-75	+
III	6783825	6783925	CELE12A	5.9e-11	+
III	6783825	6783961	CELE12B	0.037	+
III	6805566	6805685	TC4	0.00015	+
III	6809119	6809285	HAT4_CE	4.4e-05	+
III	6817208	6817330	CELE12A	0.07	+
III	6817656	6817900	CELE7	1.2e-08	-
III	6820055	6820345	CER6-I_CE	2.6e-06	+
III	6837213	6837400	CELE11	9.4e-17	+
III	6853722	6853799	CELE46A	6.4e-05	-
III	6858184	6858253	CER6-I_CE	3.8e-09	+
III	6861198	6861355	PAL8C_5	2.4e-34	-
III	6863525	6863774	CERP2	5.9e-08	+
III	6863748	6863784	NPALTA1_CE	8.3	+
III	6864322	6864595	CELE46A	4.2e-12	+
III	6864592	6864703	CEMUDR1	0.24	-
III	6864597	6864652	CELE46A	9.8e-05	-
III	6864651	6864783	CELE46A	7.1e-29	-
III	6874214	6874483	CELE2	3.3e-38	+
III	6877844	6878295	CELETC2	3.7e-142	+
III	6878880	6879061	CELE46A	0.35	+
III	6878958	6879061	CELE46A	6.7e-05	-
III	6883032	6883079	CeRep52	35.0	-
III	6886417	6886704	PALTTTAAA2	3.5e-27	+
III	6886707	6886847	PALTTTAAA2	1.5e-12	+
III	6887738	6887793	CELE45	2.5	-
III	6897421	6897576	CELE46A	6.8e-18	+
III	6899897	6900028	CELE2	3.4e-28	-
III	6900034	6900140	CELE2	2e-20	-
III	6900893	6901148	CELE46A	9.9e-17	-
III	6901514	6901618	PALTTAA3_CE	3.9e-06	-
III	6901617	6901696	PALTTAA3_CE	1.1e-08	-
III	6903085	6903558	CELE46B	0.023	+
III	6906529	6906572	NPALTA1_CE	0.83	+
III	6910456	6910488	CeRep52	30.0	-
III	6910595	6910718	TIR9TA1C_CE	0.00021	-
III	6917068	6920274	LINE2C1_CE	0.0	+
III	6923157	6923359	HelitronY1A_CE	1e-35	-
III	6928007	6928273	CELE2	1.8e-45	+
III	6936260	6936522	CELE2	1.1e-57	-
III	6936991	6937319	CELE2	2.5e-40	-
III	6937867	6938067	CELE4	2.4e-32	-
III	6938072	6938161	CELE4	1e-09	-
III	6938669	6938838	PALTTTAAA2	8.5e-05	-
III	6938738	6938818	IR3_CE	1.2e-08	+
III	6939565	6939674	CeRep52	1.7	-
III	6940930	6940984	CELE2	0.044	+
III	6943508	6943736	CELE46A	3.4e-15	-
III	6946135	6946210	CELE2	0.00081	+
III	6948635	6948802	PALTTTAAA2	1.5e-05	+
III	6948883	6948954	PALTTTAAA2	0.0027	+
III	6948970	6949002	CELE12B	38.0	+
III	6958921	6958982	CELE6	0.35	-
III	6958957	6959059	PALTA4_CE	0.0063	-
III	6959030	6959079	CELE6	3.0	+
III	6960984	6961133	PAL3A_CE	3.3e-44	-
III	6961065	6961161	HAT3_CE	4.7e-08	-
III	6975061	6975216	PAL3A_CE	7.7e-40	-
III	6975218	6975409	CELE2	1.5e-23	-
III	6977558	6977785	CELE46A	1.2e-24	-
III	6983023	6983141	PALTA5_CE	2e-05	+
III	6983037	6983286	DNA-3-1_CE	0.0067	-
III	6983266	6983323	PALTA5_CE	0.17	+
III	6983545	6984041	LONGPAL3	5.7e-141	+
III	6984204	6984261	PALTA5_CE	0.17	-
III	6984242	6984490	DNA-3-1_CE	0.02	+
III	6984387	6984499	PALTA5_CE	8.2e-05	+
III	6985707	6985779	PALTA5_CE	0.04	+
III	6986769	6986848	PALTA5_CE	1.9	+
III	6988602	6988789	PALTA2_CE	73.0	-
III	6995399	6995524	PAL8C_1	0.057	+
III	6995659	6995835	CELE14A	1.5e-47	-
III	6998093	7001390	RTE1	0.0	-
III	7002753	7002823	CERP2	0.47	-
III	7010038	7010246	TIR9TA1B_CE	0.013	+
III	7028161	7028311	CELE46A	9.7e-05	+
III	7028277	7028440	CELE46A	8.1e-12	-
III	7030555	7030622	LmeSINE1c	0.0017	-
III	7035559	7035905	NTC2A	3.8e-99	-
III	7039037	7039071	CELE6	0.011	+
III	7062887	7063480	Vingi-2_CE	7.2e-139	+
III	7066490	7066754	CELE46A	5e-21	-
III	7066752	7067078	CELE46A	7.7e-22	-
III	7078262	7078429	CELE46A	1.5e-10	+
III	7088289	7088408	CERP2	8.9e-07	-
III	7089155	7089364	PALNN1_CE	6.1e-71	+
III	7101166	7101359	CELE2	2.5e-27	+
III	7101402	7101559	CELE2	1.5e-10	+
III	7101417	7101500	CELE2	1.3e-10	-
III	7101543	7101609	NPALTA1_CE	3e-11	+
III	7104735	7104983	PALTTTAAA2	1.6e-12	-
III	7105368	7106609	Mariner2_CE	0.0	-
III	7117114	7117231	PALTTAA1_CE	6.8e-28	+
III	7118114	7118311	PAL8C_1	1.4e-20	-
III	7119993	7120063	CERP2	0.11	+
III	7120152	7120368	CELE11	7.8e-23	-
III	7138399	7138516	CeRep52	2.7e-08	+
III	7139522	7139657	PAL3A_CE	6.9e-10	+
III	7141294	7141352	PALTA3_CE	0.94	+
III	7145412	7145551	CELE46A	5.3e-10	+
III	7146877	7147052	CELE2	6.8e-28	+
III	7146878	7147005	CELE2	2.4e-28	-
III	7147381	7147435	CELE2	0.071	+
III	7151086	7151219	PALTTAA3_CE	5e-27	+
III	7151220	7151249	PALTTAA3_CE	1.1	+
III	7151420	7151928	PALTTTAAA3	3.6e-152	-
III	7152041	7152692	PALTTTAAA3	3.4e-166	-
III	7153038	7153269	CELE2	2.2e-36	+
III	7156609	7156677	PALTTTAAA2	1.3e-06	+
III	7156687	7156828	PALTTTAAA2	4.7e-10	+
III	7176987	7177161	CELE14B	3.8e-45	-
III	7177161	7177293	CELE2	0.0049	+
III	7182409	7182529	PAL3A_CE	9.2e-27	-
III	7186002	7186100	CELE7	3.6e-09	+
III	7187150	7187577	CELE2	1.2e-52	-
III	7191647	7191881	CELE7	9.5e-07	+
III	7192138	7192208	CELE46A	0.094	-
III	7195058	7195123	CELE4	5.1e-05	+
III	7195124	7195227	CELE4	2.2e-10	+
III	7195679	7195971	CELE2	4.2e-55	-
III	7195970	7196120	CELE6	1.9e-42	+
III	7198977	7199130	CELE46B	0.041	-
III	7204130	7204228	CELE46A	0.024	-
III	7204227	7204357	CELE46A	2.4e-10	-
III	7204310	7204437	HAT3_CE	3.1e-22	+
III	7204344	7204493	PAL3A_CE	4.8e-45	-
III	7204504	7204549	CELE46A	0.25	-
III	7205278	7205342	NPALTA1_CE	0.00041	-
III	7205386	7205762	NTC2A	3.1e-105	+
III	7205996	7206362	CELE2	2.6e-60	-
III	7211655	7211953	CELE2	1.9e-43	+
III	7213813	7214053	CELE2	4.6e-41	-
III	7218133	7218281	CELE11	0.00022	+
III	7221246	7221379	CELE1	7.1e-23	-
III	7223708	7224034	CELE2	6.2e-53	+
III	7226256	7226400	CELE2	2.8e-29	+
III	7226408	7226482	CELE2	4.8e-11	+
III	7235853	7235917	CER3-1-LTR_CE	2.3	+
III	7235859	7235904	CER3-LTR_CE	1.4	+
III	7238050	7238158	CER3-LTR_CE	0.045	+
III	7242013	7242398	CELE2	1.3e-64	-
III	7252218	7252383	CELE7	3.7e-06	+
III	7259375	7259472	CELE11	0.00026	-
III	7260605	7260659	Mariner2_CE	0.0093	+
III	7261759	7261839	Mariner2_CE	1.4e-05	-
III	7265448	7265585	CEMUDR1	2.8	-
III	7267431	7267606	CEMUDR1	0.22	-
III	7267503	7267610	CEMUDR1	0.004	+
III	7269854	7270135	CELE2	1.2e-32	-
III	7274466	7274504	CELE11	0.059	-
III	7277089	7277489	CELE46B	3e-08	+
III	7278218	7278423	CELE2	3.2e-13	-
III	7279720	7279749	CeRep52	1.9	+
III	7284967	7285032	CELE2	5.9e-07	-
III	7285031	7285080	CELE2	4.8e-06	+
III	7303737	7303941	CELE2	1.3e-08	-
III	7306199	7306378	CELE2	1.9e-32	-
III	7306441	7308049	TC5A	0.0	+
III	7313557	7313708	CELE4	6.7e-16	-
III	7313706	7313860	CELE4	2.5e-20	+
III	7322534	7322671	TIR9TA1C_CE	2.1e-06	-
III	7324466	7324564	CELE2	5.5e-15	+
III	7324569	7324659	CELE2	5.1e-12	-
III	7325365	7325559	CELE2	1.2e-19	+
III	7327357	7328415	RTE1	6.1e-16	+
III	7333951	7334052	PALTA3_CE	1.2e-28	-
III	7334056	7334248	HelitronY1A_CE	4.7e-55	+
III	7334627	7334802	CELE2	2.7e-28	-
III	7339303	7339549	CERP2	3.3e-14	+
III	7341453	7341565	CELE46A	0.0018	+
III	7342089	7342186	CELE14B	16.0	-
III	7342590	7342779	CELE46A	1.4e-11	+
III	7343924	7344112	CELE6	4.2e-42	-
III	7346668	7346817	CELE4	1.7e-19	-
III	7346829	7346963	CELE4	3.7e-25	+
III	7348749	7349053	CELE2	2.5e-33	-
III	7349526	7349817	CELE2	5.1e-14	-
III	7350109	7350330	TIR9TA1C_CE	3.2e-35	-
III	7352895	7353375	PALTTTAAA2	3.4e-50	-
III	7365733	7365797	CELE14B	1.1	-
III	7369562	7369690	CELE46A	1.6e-07	+
III	7369726	7369944	CELE2	4.9e-07	-
III	7370772	7370851	CELE2	2.2e-05	-
III	7373756	7373945	CELE2	1.1e-33	+
III	7377001	7377160	CELE4	1.1e-34	-
III	7377161	7377348	CELE1	1.9e-36	-
III	7377254	7377467	PALTTTAAA3	0.00013	-
III	7377385	7377529	CELE6	3.2e-42	+
III	7377551	7377661	CELE1	3.1e-22	-
III	7384273	7384791	PALTTAA3_CE	2.5e-49	-
III	7391362	7391559	CELE2	0.065	-
III	7402397	7402548	NTC2A	8.8e-20	+
III	7402397	7402614	TC2	1.6e-07	-
III	7402632	7402698	NTC2A	3.5e-08	+
III	7405306	7405399	PALTTAA3_CE	9.5e-09	-
III	7405384	7405571	CeRep59	4.1e-65	+
III	7405573	7405759	CeRep59	3.5e-66	+
III	7405761	7405947	CeRep59	3.1e-65	+
III	7405948	7406074	CeRep59	1.3e-40	+
III	7406075	7406183	CeRep59	1.6e-33	+
III	7406185	7406371	CeRep59	2.8e-65	+
III	7406373	7406559	CeRep59	2.4e-66	+
III	7406561	7406747	CeRep59	3.3e-65	+
III	7406748	7406935	CeRep59	6e-63	+
III	7406936	7407123	CeRep59	1.2e-65	+
III	7407124	7407311	CeRep59	3.4e-63	+
III	7407312	7407499	CeRep59	1.7e-66	+
III	7407501	7407687	CeRep59	2.3e-65	+
III	7407689	7407875	CeRep59	3.6e-66	+
III	7407877	7408063	CeRep59	9.6e-66	+
III	7408064	7408251	CeRep59	1.2e-66	+
III	7408252	7408439	CeRep59	1.7e-66	+
III	7408440	7408627	CeRep59	2.4e-65	+
III	7408629	7408815	CeRep59	3.6e-66	+
III	7408816	7409003	CeRep59	3.6e-63	+
III	7409004	7409191	CeRep59	4.9e-64	+
III	7409192	7409379	CeRep59	6.5e-67	+
III	7409380	7409567	CeRep59	4.7e-65	+
III	7409568	7409694	CeRep59	1.4e-40	+
III	7409710	7409836	CeRep59	1e-41	+
III	7409852	7410039	CeRep59	1.2e-66	+
III	7409947	7410133	CeRep59	1.3e-66	+
III	7410040	7410227	CeRep59	7.5e-65	+
III	7410228	7410415	CeRep59	1.2e-66	+
III	7410417	7410603	CeRep59	2.4e-66	+
III	7410604	7410789	CeRep59	3.6e-63	+
III	7410790	7410977	CeRep59	1.9e-62	+
III	7410978	7411104	CeRep59	1.4e-42	+
III	7411120	7411307	CeRep59	6.5e-67	+
III	7411308	7411434	CeRep59	2e-42	+
III	7411435	7411543	CeRep59	3.3e-33	+
III	7411544	7411731	CeRep59	4.7e-65	+
III	7411732	7411919	CeRep59	1.8e-66	+
III	7411920	7412107	CeRep59	1.8e-65	+
III	7412108	7412295	CeRep59	1.2e-66	+
III	7412296	7412483	CeRep59	1.6e-65	+
III	7412485	7412671	CeRep59	4.2e-64	+
III	7412673	7412859	CeRep59	1.2e-65	+
III	7412860	7413047	CeRep59	1.7e-66	+
III	7413049	7413235	CeRep59	1.3e-66	+
III	7413236	7413423	CeRep59	7.9e-64	+
III	7413424	7413611	CeRep59	4.8e-66	+
III	7413612	7413799	CeRep59	1.4e-65	+
III	7413801	7413987	CeRep59	7e-65	+
III	7413988	7414175	CeRep59	1.7e-66	+
III	7414176	7414363	CeRep59	5.8e-65	+
III	7414365	7414549	CeRep59	2e-60	+
III	7414550	7414737	CeRep59	4.8e-66	+
III	7414738	7414925	CeRep59	4.8e-66	+
III	7414927	7415112	CeRep59	1.3e-62	+
III	7415113	7415298	CeRep59	1.7e-63	+
III	7415302	7415487	CeRep59	1.3e-62	+
III	7415488	7415614	CeRep59	4e-40	+
III	7415615	7415723	CeRep59	9.6e-34	+
III	7415725	7415911	CeRep59	6.4e-66	+
III	7415912	7416099	CeRep59	6.5e-67	+
III	7416101	7416287	CeRep59	1.3e-66	+
III	7416289	7416475	CeRep59	8e-65	+
III	7416477	7416663	CeRep59	1.9e-62	+
III	7416664	7416851	CeRep59	1.1e-63	+
III	7416852	7417039	CeRep59	2.6e-62	+
III	7417040	7417227	CeRep59	7.4e-64	+
III	7417228	7417415	CeRep59	1.5e-63	+
III	7417416	7417603	CeRep59	3.3e-63	+
III	7417604	7417791	CeRep59	3.2e-65	+
III	7417793	7417979	CeRep59	8.4e-65	+
III	7417980	7418167	CeRep59	4.8e-66	+
III	7418169	7418355	CeRep59	2.8e-65	+
III	7418357	7418543	CeRep59	9e-66	+
III	7418545	7418731	CeRep59	3.5e-66	+
III	7418732	7418919	CeRep59	6.5e-67	+
III	7418921	7419107	CeRep59	2.8e-65	+
III	7419108	7419295	CeRep59	4.9e-65	+
III	7419296	7419483	CeRep59	1.4e-65	+
III	7419485	7419671	CeRep59	7.7e-64	+
III	7419672	7419859	CeRep59	3.4e-65	+
III	7419860	7420047	CeRep59	1.6e-64	+
III	7420049	7420235	CeRep59	9.6e-66	+
III	7420236	7420423	CeRep59	1.4e-65	+
III	7420424	7420611	CeRep59	4.1e-65	+
III	7420613	7420799	CeRep59	2.4e-65	+
III	7420800	7420987	CeRep59	3.3e-65	+
III	7420989	7421175	CeRep59	3.6e-66	+
III	7421176	7421363	CeRep59	1.4e-64	+
III	7421364	7421551	CeRep59	3.4e-66	+
III	7421553	7421739	CeRep59	1.8e-65	+
III	7421740	7421866	CeRep59	2e-42	+
III	7421867	7421975	CeRep59	9.6e-34	+
III	7421976	7422163	CeRep59	8.4e-63	+
III	7422164	7422351	CeRep59	6.5e-67	+
III	7422352	7422539	CeRep59	1.7e-66	+
III	7422541	7422727	CeRep59	1.6e-61	+
III	7422728	7422915	CeRep59	3.5e-63	+
III	7422916	7423103	CeRep59	3.2e-65	+
III	7423104	7423291	CeRep59	8.3e-63	+
III	7423294	7423476	CeRep59	2.6e-62	+
III	7423477	7423664	CeRep59	4e-65	+
III	7423666	7423852	CeRep59	4.4e-65	+
III	7423853	7424040	CeRep59	6.5e-67	+
III	7424041	7424228	CeRep59	3.1e-66	+
III	7424229	7424416	CeRep59	4.8e-66	+
III	7424417	7424604	CeRep59	6.5e-66	+
III	7424605	7424731	CeRep59	1.4e-41	+
III	7424732	7424840	CeRep59	1.6e-33	+
III	7424842	7425028	CeRep59	8e-65	+
III	7425030	7425216	CeRep59	3.3e-59	+
III	7425218	7425404	CeRep59	8.2e-62	+
III	7425406	7425592	CeRep59	1.4e-60	+
III	7425594	7425779	CeRep59	2.1e-60	+
III	7425782	7425968	CeRep59	4e-61	+
III	7425969	7426155	CeRep59	2.8e-59	+
III	7426158	7426343	CeRep59	1.5e-58	+
III	7426344	7426531	CeRep59	1.2e-62	+
III	7426532	7426719	CeRep59	8.8e-66	+
III	7426720	7426907	CeRep59	2.4e-61	+
III	7426908	7427095	CeRep59	3.9e-64	+
III	7427096	7427283	CeRep59	1.6e-63	+
III	7427284	7427471	CeRep59	8.3e-63	+
III	7427472	7427659	CeRep59	8.4e-63	+
III	7427660	7427847	CeRep59	2.1e-65	+
III	7427849	7428035	CeRep59	3.5e-66	+
III	7428037	7428223	CeRep59	3.4e-64	+
III	7428225	7428411	CeRep59	9.9e-66	+
III	7428412	7428599	CeRep59	7.7e-65	+
III	7428600	7428787	CeRep59	1.4e-65	+
III	7428788	7428975	CeRep59	4.8e-66	+
III	7428976	7429163	CeRep59	1.7e-66	+
III	7429164	7429290	CeRep59	1.4e-41	+
III	7429291	7429399	CeRep59	2.8e-33	+
III	7429400	7429587	CeRep59	4.8e-66	+
III	7429588	7429775	CeRep59	1.7e-66	+
III	7429777	7429963	CeRep59	2.2e-62	+
III	7429964	7430151	CeRep59	7.1e-62	+
III	7430152	7430339	CeRep59	8.3e-63	+
III	7430340	7430527	CeRep59	1.9e-62	+
III	7430528	7430654	CeRep59	2e-42	+
III	7430655	7430763	CeRep59	9.6e-34	+
III	7430764	7430951	CeRep59	1.2e-61	+
III	7430952	7431139	CeRep59	5.3e-63	+
III	7431140	7431327	CeRep59	6.6e-66	+
III	7431328	7431454	CeRep59	2.7e-41	+
III	7431470	7431657	CeRep59	1.3e-65	+
III	7431565	7431751	CeRep59	2.9e-65	+
III	7431659	7431845	CeRep59	2.9e-62	+
III	7431753	7431939	CeRep59	1.4e-61	+
III	7431846	7432033	CeRep59	3.5e-63	+
III	7431941	7432127	CeRep59	4.3e-64	+
III	7432034	7432221	CeRep59	1.8e-65	+
III	7432129	7432315	CeRep59	1.2e-64	+
III	7432223	7432409	CeRep59	1.4e-65	+
III	7432316	7432503	CeRep59	4.4e-63	+
III	7432411	7432597	CeRep59	1.4e-61	+
III	7432598	7432785	CeRep59	1.5e-63	+
III	7432787	7432973	CeRep59	3.3e-63	+
III	7432974	7433161	CeRep59	1.5e-63	+
III	7433162	7433349	CeRep59	3.3e-65	+
III	7433351	7433537	CeRep59	2.8e-65	+
III	7433538	7433723	CeRep59	1.5e-62	+
III	7433724	7433850	CeRep59	8.7e-41	+
III	7433851	7433959	CeRep59	9.6e-34	+
III	7433961	7434147	CeRep59	2.6e-65	+
III	7434148	7434274	CeRep59	3e-42	+
III	7434293	7434477	CeRep59	2e-63	+
III	7434479	7434665	CeRep59	2.5e-64	+
III	7434666	7434853	CeRep59	2.1e-64	+
III	7434854	7434980	CeRep59	1.2e-41	+
III	7434981	7435089	CeRep59	9.6e-34	+
III	7435090	7435277	CeRep59	4.7e-66	+
III	7435279	7435465	CeRep59	7.7e-65	+
III	7435466	7435653	CeRep59	1.7e-66	+
III	7435654	7435841	CeRep59	4.8e-66	+
III	7435843	7436029	CeRep59	7.9e-66	+
III	7436031	7436217	CeRep59	1.2e-61	+
III	7436219	7436405	CeRep59	5.6e-65	+
III	7436406	7436593	CeRep59	1.3e-65	+
III	7436594	7436720	CeRep59	1.4e-41	+
III	7436721	7436829	CeRep59	9.6e-34	+
III	7436831	7437017	CeRep59	5.5e-63	+
III	7437019	7437205	CeRep59	6.8e-66	+
III	7437207	7437393	CeRep59	1.3e-62	+
III	7437394	7437581	CeRep59	1.7e-66	+
III	7437583	7437769	CeRep59	6.5e-65	+
III	7437770	7437957	CeRep59	1.4e-65	+
III	7437959	7438145	CeRep59	3.4e-64	+
III	7438147	7438272	CeRep59	3.2e-40	+
III	7438273	7438381	CeRep59	9.6e-34	+
III	7438383	7438574	CeRep59	1.1e-46	+
III	7438576	7438762	CeRep59	2e-64	+
III	7438763	7438950	CeRep59	1.5e-65	+
III	7438952	7439077	CeRep59	1.2e-41	+
III	7439078	7439186	CeRep59	4e-32	+
III	7439187	7439374	CeRep59	9e-63	+
III	7439375	7439497	CeRep59	1.4e-38	+
III	7439498	7439611	CeRep59	2.5e-36	+
III	7439613	7439799	CeRep59	9.6e-66	+
III	7439801	7439987	CeRep59	3.4e-66	+
III	7439988	7440175	CeRep59	4.5e-65	+
III	7440177	7440363	CeRep59	9.9e-66	+
III	7440365	7440490	CeRep59	5.7e-41	+
III	7440506	7440693	CeRep59	9.5e-64	+
III	7440695	7440820	CeRep59	8e-41	+
III	7440821	7440929	CeRep59	4e-32	+
III	7440930	7441117	CeRep59	1.1e-65	+
III	7441118	7441305	CeRep59	3.2e-65	+
III	7441306	7441493	CeRep59	1.1e-65	+
III	7441494	7441681	CeRep59	3.2e-65	+
III	7441682	7441869	CeRep59	1.7e-65	+
III	7441870	7441996	CeRep59	6.5e-41	+
III	7442012	7442199	CeRep59	8.9e-66	+
III	7442200	7442387	CeRep59	6.5e-67	+
III	7442389	7442514	CeRep59	5.7e-41	+
III	7442530	7442717	CeRep59	9.5e-64	+
III	7442719	7442844	CeRep59	8e-41	+
III	7442845	7442953	CeRep59	1.4e-32	+
III	7442955	7443080	CeRep59	6.1e-41	+
III	7443081	7443188	CeRep59	3.1e-30	+
III	7443189	7443289	CeRep59	2.8e-31	+
III	7444366	7444424	PALTTAA3_CE	4.3e-07	-
III	7444420	7444501	CeRep55	4.6e-14	-
III	7444480	7444582	CeRep55	4.6e-21	-
III	7444533	7444634	CeRep55	1.1e-22	-
III	7444560	7444661	CeRep55	1e-22	-
III	7444639	7444742	CeRep55	4.2e-21	-
III	7444720	7444819	CeRep55	1.1e-23	-
III	7444747	7444846	CeRep55	7.6e-24	-
III	7444797	7444900	CeRep55	3.3e-21	-
III	7444824	7444927	CeRep55	3.9e-21	-
III	7444878	7444981	CeRep55	2.4e-20	-
III	7444905	7445008	CeRep55	2.2e-18	-
III	7444986	7445079	CeRep55	4e-16	-
III	7445067	7445159	CeRep55	1e-16	-
III	7445137	7445230	CeRep55	8.9e-17	-
III	7445234	7445337	CeRep55	5.4e-20	-
III	7445341	7445445	CeRep55	7.1e-22	-
III	7445396	7445497	CeRep55	3.6e-19	-
III	7445423	7445550	CeRep55	9.9e-20	-
III	7445474	7445578	CeRep55	7.1e-22	-
III	7445501	7445605	CeRep55	1.1e-21	-
III	7445583	7445686	CeRep55	4.5e-19	-
III	7445664	7445757	CeRep55	4.4e-15	-
III	7445761	7445864	CeRep55	4.1e-20	-
III	7445815	7445918	CeRep55	1.3e-19	-
III	7445869	7445972	CeRep55	3.6e-21	-
III	7445896	7445999	CeRep55	4.7e-21	-
III	7445950	7446053	CeRep55	4.1e-20	-
III	7445977	7446080	CeRep55	2.4e-19	-
III	7446058	7446161	CeRep55	1.3e-18	-
III	7446139	7446231	CeRep55	4e-16	-
III	7446220	7446312	CeRep55	1e-16	-
III	7446290	7446384	CeRep55	7e-17	-
III	7446387	7446490	CeRep55	5.4e-20	-
III	7446468	7446562	CeRep55	1.1e-15	-
III	7446564	7446658	CeRep55	3.2e-16	-
III	7446622	7446700	CeRep55	3.3e-09	-
III	7446661	7446781	CeRep55	1.1e-18	-
III	7446705	7446808	CeRep55	1.3e-19	-
III	7446758	7446862	CeRep55	1.2e-20	-
III	7446785	7446889	CeRep55	7.4e-22	-
III	7446813	7446916	CeRep55	5e-21	-
III	7446894	7446997	CeRep55	7.2e-20	-
III	7447002	7447105	CeRep55	2.7e-20	-
III	7447082	7447186	CeRep55	6.5e-20	-
III	7447109	7447213	CeRep55	9e-20	-
III	7447190	7447294	CeRep55	2.3e-20	-
III	7447272	7447375	CeRep55	9.9e-20	-
III	7447354	7447446	CeRep55	2.3e-14	-
III	7447449	7447553	CeRep55	1.1e-20	-
III	7447531	7447625	CeRep55	5.8e-18	-
III	7447628	7447731	CeRep55	3.1e-20	-
III	7447708	7447812	CeRep55	1.2e-20	-
III	7447735	7447839	CeRep55	1.2e-20	-
III	7447817	7447910	CeRep55	1.1e-16	-
III	7447898	7447990	CeRep55	1e-16	-
III	7447968	7448071	CeRep55	4.3e-20	-
III	7448049	7448152	CeRep55	7.9e-20	-
III	7448129	7448221	CeRep55	4.8e-15	-
III	7448216	7448356	CeRep59	7.2e-44	+
III	7448263	7448450	CeRep59	3.3e-62	+
III	7448357	7448544	CeRep59	2.1e-62	+
III	7448451	7448638	CeRep59	1.5e-62	+
III	7448545	7448732	CeRep59	6.9e-64	+
III	7448639	7448826	CeRep59	1.5e-64	+
III	7448733	7448920	CeRep59	1e-62	+
III	7448827	7449014	CeRep59	3.3e-62	+
III	7449015	7449202	CeRep59	1.5e-62	+
III	7449159	7449296	CeRep59	6.3e-45	+
III	7449431	7449591	CeRep59	7.7e-53	+
III	7449593	7449779	CeRep59	6.8e-66	+
III	7449781	7449967	CeRep59	3e-65	+
III	7449969	7450155	CeRep59	2.3e-65	+
III	7450157	7450343	CeRep59	2e-64	+
III	7450251	7450437	CeRep59	9.9e-66	+
III	7450344	7450531	CeRep59	1e-65	+
III	7450439	7450625	CeRep59	5.5e-63	+
III	7450533	7450719	CeRep59	1.1e-63	+
III	7450627	7450813	CeRep59	9.6e-66	+
III	7450720	7450907	CeRep59	1.7e-66	+
III	7450814	7451001	CeRep59	1.3e-65	+
III	7450909	7451095	CeRep59	8.4e-65	+
III	7451003	7451189	CeRep59	3.8e-65	+
III	7451096	7451283	CeRep59	4.1e-65	+
III	7451191	7451377	CeRep59	6.8e-66	+
III	7451285	7451471	CeRep59	1.5e-64	+
III	7451378	7451565	CeRep59	4.3e-63	+
III	7451472	7451659	CeRep59	3e-65	+
III	7451566	7451753	CeRep59	4.1e-66	+
III	7451754	7451941	CeRep59	4.7e-65	+
III	7451942	7452129	CeRep59	6.5e-67	+
III	7452130	7452275	CeRep59	2.1e-48	+
III	7456051	7456635	PALTTAA1_CE	6e-182	-
III	7460748	7460824	CELE11	0.09	-
III	7462019	7462176	TIR9TA1C_CE	1e-10	-
III	7462823	7463214	CELE46A	7.6e-44	-
III	7468141	7468481	CELE2	4e-61	-
III	7469278	7469497	IR4	6.5e-79	-
III	7470307	7470335	CELE12B	34.0	+
III	7470315	7470387	CELE12A	3e-15	-
III	7471389	7471436	Chapaev-1_CE	0.0036	+
III	7473294	7473898	LONGPAL3	5.5e-68	-
III	7473935	7474565	LONGPAL3	4.7e-165	+
III	7474729	7474888	DNA-3-1_CE	0.22	-
III	7474785	7474889	CELE11	0.03	-
III	7475098	7475168	TC5B	0.034	-
III	7475138	7475775	LONGPAL3	8.4e-169	+
III	7477245	7478496	Mariner5_CE	0.0	+
III	7478537	7478792	CELE46A	3e-14	-
III	7479388	7479492	CELE11	9.7e-07	-
III	7489767	7489871	CELE11	0.56	-
III	7489794	7489871	CELE11	0.069	+
III	7490983	7491149	LR9A	0.00025	-
III	7491034	7491135	HAT1_CE	2.1e-23	+
III	7493682	7493822	CELE46A	5.6e-05	+
III	7494170	7494443	CELE2	1.3e-27	-
III	7503896	7504060	CELE2	5.9e-31	+
III	7504140	7504300	CELE2	4.8e-29	+
III	7504315	7504401	CERP2	0.012	+
III	7505401	7505673	CELE46A	7.8e-30	-
III	7507595	7507632	CeRep52	2.4	-
III	7508335	7508364	RCD1	22.0	+
III	7508621	7508723	CELE46A	2.6e-06	+
III	7508772	7508892	CELE46A	4.3e-05	+
III	7522513	7522616	CELE2	3e-16	+
III	7525502	7525865	CELE2	5.8e-52	+
III	7527991	7528035	CELE7	0.011	+
III	7528398	7528495	CELE7	4.9e-07	+
III	7539190	7539254	PALTA5_CE	0.19	+
III	7541501	7541565	CER12-1-LTR_CE	2.1e-09	-
III	7541623	7541779	IR3_CE	0.00052	-
III	7542977	7543019	CELE11	1.5	-
III	7543962	7544170	CELE11	2e-17	+
III	7545782	7545883	CERP2	0.0035	-
III	7547592	7547865	CELE7	2.3e-13	+
III	7547967	7548088	CELE12B	8.6e-27	-
III	7548045	7548402	CELE12A	3.4e-111	-
III	7549756	7550408	PALTTTAAA3	4.9e-169	+
III	7550521	7551044	PALTTTAAA3	5.1e-155	+
III	7556189	7556457	CELE7	3.5e-12	+
III	7558426	7558545	CELE11	0.00019	+
III	7563450	7563910	NTC2A	2.8e-159	+
III	7563884	7563936	NTC2A	4.9e-08	+
III	7569670	7569833	TIR9TA1C_CE	7e-05	+
III	7570928	7571236	NTC2A	9.8e-91	+
III	7571320	7571508	CELE46A	9.4e-13	-
III	7571633	7571915	CERP2	2.4e-40	-
III	7575627	7575990	CELE2	1.2e-73	+
III	7576421	7576595	CELE14A	7.7e-52	+
III	7578913	7579108	Tc1A	1.6e-05	+
III	7581784	7581817	CELE12B	0.069	+
III	7583513	7583777	CELE2	1.7e-07	-
III	7593491	7593571	CeRep52	0.0027	+
III	7597835	7598538	TC4	6.5e-53	+
III	7598582	7598701	PALTA5_CE	6.0	-
III	7599198	7599667	TC4	5.8e-11	+
III	7599215	7599824	LONGPAL3	0.021	+
III	7599375	7599829	TC4	3.8e-05	-
III	7599821	7599907	TC5B	4e-05	-
III	7599861	7600358	LONGPAL3	1.4e-130	+
III	7600372	7600439	LONGPAL3	1.3	-
III	7600407	7600920	TC4	3.8e-06	+
III	7600629	7601099	TC4	2.8e-07	-
III	7600815	7600934	PALTA5_CE	1.5e-06	+
III	7602629	7602801	LONGPAL2	0.057	+
III	7604546	7604691	CELE45	7.4e-49	+
III	7606542	7606658	CELE11	3.7e-11	-
III	7613379	7613416	NTC2A	0.22	+
III	7613414	7613513	NTC2A	0.00031	+
III	7614327	7614510	PALTTAA3_CE	1.9e-13	+
III	7617775	7617951	CELE46A	1.8e-07	-
III	7617963	7618090	CELE46A	6.3e-08	-
III	7639974	7640015	CELE2	0.16	-
III	7640024	7640158	CELE2	3.6e-08	-
III	7642656	7642847	HelitronY3_CE	6.2e-68	-
III	7644644	7644733	CELE2	0.64	+
III	7644904	7645019	CELE2	0.03	+
III	7645967	7646029	CERP2	0.00014	-
III	7651110	7651152	CELE12B	0.25	+
III	7657271	7657544	CELE46A	1.6e-25	+
III	7658596	7658774	CELE11	0.0019	-
III	7662727	7662899	RTE1	1.1e-55	-
III	7669218	7669497	LTRCER1	0.00022	+
III	7673191	7673276	IR3_CE	5.6e-06	+
III	7673201	7673317	PALTTAA3_CE	0.0044	+
III	7673353	7673440	PALTTAA3_CE	0.0031	+
III	7673557	7673628	PALTTTAAA1	0.0063	-
III	7673837	7674201	Tc3	9.1e-37	+
III	7675078	7675441	Tc3	4.9e-36	-
III	7678582	7678664	CELE2	2.4e-11	+
III	7682524	7682618	PALTTTAAA3	1.8	-
III	7683267	7683369	PALTA5_CE	0.0053	+
III	7683744	7683827	CELE2	0.0029	-
III	7683828	7684106	PALTTAA1_CE	8.6e-77	-
III	7684111	7684151	PALTTAA1_CE	0.0011	+
III	7689120	7689248	CELE11	2.5e-13	+
III	7689560	7689769	LINE2D_CE	2.5e-24	+
III	7693814	7693885	CeRep52	1.7	-
III	7694972	7695160	CELE4	1.6e-19	+
III	7699163	7699306	CELE4	5.3e-27	-
III	7699308	7699450	CELE4	9.7e-20	-
III	7699350	7699483	CELE4	8.2e-26	+
III	7710642	7710823	CERP2	5.7e-05	+
III	7713875	7714020	LONGPAL3	4.1e-25	-
III	7714020	7714459	LONGPAL3	4e-115	-
III	7714416	7714951	TC4	0.0001	+
III	7714665	7715133	TC4	2e-05	-
III	7714700	7714951	DNA-3-1_CE	6.1e-05	+
III	7714846	7714959	PALTA5_CE	5.4e-06	+
III	7717463	7717660	CELE46A	1.1e-12	+
III	7737555	7737752	CERP2	0.14	-
III	7738395	7738465	CELE2	1.7e-06	+
III	7739114	7739361	CELE2	2.4e-14	+
III	7742235	7742377	CELE46A	0.00042	-
III	7762772	7763035	CELE7	1.5e-34	+
III	7770261	7770724	TC4	3.6e-191	-
III	7770743	7771148	TC4	7e-171	+
III	7771519	7771729	CEMUDR1	2.9e-05	-
III	7773231	7773385	PALTA4_CE	1.3e-19	-
III	7777450	7777627	CELE14A	2.1e-56	+
III	7778062	7778349	CELE46A	7.1e-10	-
III	7782329	7782487	TIR9TA1C_CE	8.4e-05	+
III	7791395	7791544	CELE11	1.3e-08	-
III	7792667	7792789	CERP2	3.9e-08	+
III	7797207	7797337	CELE46A	9.5e-13	+
III	7797577	7797620	CELE12B	0.0046	-
III	7797603	7797903	CELETC2	5.9e-74	+
III	7804458	7804537	CELE12B	23.0	+
III	7805845	7806093	CELE46A	1.4e-16	-
III	7808121	7808168	CELE2	0.039	+
III	7809600	7809738	CELE46A	9.5e-16	+
III	7819448	7819521	CELE46A	0.015	+
III	7820770	7821186	TC4	4e-123	-
III	7823727	7823992	CELE2	3.3e-48	+
III	7830849	7830998	CELE46A	1.5e-13	+
III	7831008	7831075	CELE46A	0.0035	+
III	7832848	7833160	CELE2	4.5e-34	+
III	7838401	7838580	CELE11	8.6e-22	+
III	7840564	7840775	PALTTTAAA2	0.011	+
III	7850269	7850367	Tc1A	1.6	+
III	7850515	7850582	PALTA5_CE	2.0	+
III	7852396	7852625	CELE2	6.1e-11	+
III	7853559	7853833	CELE2	3.9e-36	+
III	7879219	7879483	CERP2	2.3e-09	+
III	7880747	7881039	CELE2	8.5e-46	-
III	7881626	7881872	HelitronY2_CE	1e-81	-
III	7881873	7882176	CELE2	1.3e-26	-
III	7883046	7883534	Chapaev-2_CE	1.2e-32	-
III	7887400	7887680	CELE2	3e-36	-
III	7892936	7893056	PALTTAA1_CE	0.00012	+
III	7893174	7893479	CELE1	1.2e-58	-
III	7894763	7894912	CELE4	1.3e-10	+
III	7894812	7894922	CELE4	3.2e-11	-
III	7894922	7895010	CELE4	1.3e-15	+
III	7895381	7895433	NPALTA1_CE	1.2	+
III	7896503	7896613	DNA-3-1_CE	0.00053	-
III	7898340	7898425	LR9A	8.5e-05	+
III	7901237	7901522	CELE46A	1.3e-31	-
III	7904561	7904711	CELE7	4.6e-10	-
III	7908003	7908113	CELE11	0.00034	+
III	7909821	7909980	CELE46A	0.012	+
III	7912548	7912648	CeRep52	7.6e-05	+
III	7913778	7913804	NPALTA1_CE	8.1	-
III	7915505	7915883	CELE2	2.3e-64	-
III	7918977	7919205	CELE2	1.7e-39	+
III	7920556	7920746	CELE4	5.4e-20	-
III	7920746	7920897	CELE4	2.3e-23	+
III	7921834	7922025	Tc1	0.83	+
III	7923333	7923432	CELE2	0.00064	+
III	7923477	7923552	CELE2	1.2e-07	+
III	7924372	7924467	PALTTTAAA2	1e-07	-
III	7924714	7924818	PALTTTAAA2	4.2e-10	-
III	7926425	7926517	NPALTA1_CE	1.9e-07	+
III	7940093	7940311	CELE11	1.6e-49	+
III	7943280	7943373	HelitronY2_CE	1.7e-26	-
III	7943366	7943546	HelitronY2_CE	6.7e-56	-
III	7944544	7944964	CELE46A	2e-127	-
III	7946322	7946490	CELE46A	6.8e-06	-
III	7947413	7947531	CELE46A	9.1e-07	-
III	7956328	7956458	CELE11	0.008	-
III	7958369	7958408	CELE6	0.00047	+
III	7958433	7958494	CeRep52	0.3	-
III	7971211	7971574	CELE2	2.6e-57	-
III	7984113	7984434	CELE2	8.5e-59	-
III	7986668	7986824	CELE2	4.5e-12	+
III	7991084	7991455	CELE2	1.2e-64	+
III	7993734	7993944	CELE46A	3.7e-15	+
III	7995202	7995357	CELE46A	1.4e-06	-
III	7996110	7996296	CELE11	1.3e-22	+
III	7997630	7997822	HelitronY3_CE	1.5e-69	+
III	8001311	8001566	CELE46A	3.9e-26	-
III	8014024	8014381	CELE2	3.1e-54	+
III	8015062	8015261	CELE2	3.1e-31	-
III	8015062	8015334	CELE2	5e-29	+
III	8015772	8016118	CELE2	5.2e-38	+
III	8027012	8027329	CELE2	9.9e-44	-
III	8031854	8032481	TC5B	1.8e-191	+
III	8041437	8041538	LONGPAL3	1.2e-11	-
III	8041786	8041860	LONGPAL3	11.0	-
III	8043215	8043293	CeRep52	0.21	-
III	8043523	8043597	TC2	0.34	+
III	8043659	8043696	LONGPAL3	1.0	+
III	8053866	8054005	CELE46A	1.1e-06	+
III	8055603	8055679	PALTA5_CE	0.025	-
III	8055795	8055900	CELE11	1.3	-
III	8055866	8055934	PALTA5_CE	3.4	-
III	8056487	8056580	PALTA5_CE	0.51	+
III	8060251	8060341	CELE11	0.054	-
III	8062222	8062363	PALTTAA3_CE	9.5e-17	+
III	8067642	8067842	CELE11	0.0012	-
III	8068647	8068818	CELE11	5.7e-16	-
III	8071546	8071828	CELE2	2.3e-58	-
III	8074045	8074291	HelitronY2_CE	1e-77	+
III	8078568	8078845	TC5B	7.5e-28	+
III	8085037	8085113	LR9A	0.00012	-
III	8087154	8087636	PALTTTAAA2	1.1e-32	-
III	8090390	8090471	PALTTTAAA2	1.8e-05	+
III	8092054	8092352	CELE2	3e-35	+
III	8093717	8094090	CELE2	4.1e-50	+
III	8098320	8098545	CELE46A	4.2e-24	-
III	8104675	8104784	PALTA2_CE	2.9e-24	-
III	8105210	8105391	CELE2	1.8e-34	-
III	8106193	8106420	CERP2	3.8e-14	+
III	8106657	8106723	LmeSINE1c	0.0071	+
III	8108418	8108618	CELE46A	1.4e-08	-
III	8109140	8109272	CELE2	2.7e-10	+
III	8110579	8110723	PAL3A_CE	1.2e-08	-
III	8114149	8114333	CELE2	1.1e-27	+
III	8114987	8115021	CELE2	0.075	+
III	8115057	8115128	CELE2	8.4e-06	-
III	8116329	8116420	CELE2	3.4e-13	+
III	8116424	8116580	CELE2	5.9e-29	-
III	8127453	8127650	PALTTAA3_CE	6.1e-14	-
III	8127708	8127881	CEMUDR1	1.8e-10	+
III	8128604	8128678	CELE46A	2.6e-08	-
III	8128731	8129079	CELE1	9.7e-63	-
III	8129291	8129440	PAL3A_CE	7.7e-44	+
III	8133086	8133425	CELE2	7.8e-46	+
III	8133812	8133911	CERP2	0.12	-
III	8135834	8136176	CELE2	9.2e-39	+
III	8137353	8137499	CELE46A	3.7e-11	-
III	8146806	8147122	CELE46A	6.3e-25	+
III	8149470	8149611	CELE11	8e-06	-
III	8157668	8157978	CELE2	1.6e-39	-
III	8158951	8159399	CELETC2	3.4e-139	-
III	8159692	8160036	CELE2	1.2e-49	-
III	8173261	8173579	CELE2	5.3e-55	-
III	8176495	8176663	TC5B	2.1e-23	+
III	8176658	8176901	TC5B	5.1e-25	+
III	8180407	8180499	CELE46A	0.47	-
III	8180570	8180913	CELE46A	1e-93	-
III	8181111	8181277	CER6-I_CE	2.2e-39	+
III	8189827	8190044	CELE11	6e-65	+
III	8190278	8190393	CELE12A	9.1e-24	-
III	8191335	8191473	LINE2F_CE	2.4e-21	-
III	8194479	8194592	CELE4	6.9e-19	-
III	8194580	8194683	CELE4	2.3e-17	+
III	8197253	8197410	CELE46A	1.1e-06	+
III	8198615	8198779	CELE46A	0.0017	-
III	8200464	8200673	CELE46A	7.1e-08	-
III	8203525	8204776	Mariner3_CE	0.0	-
III	8210140	8210334	CELE46A	1.9e-15	+
III	8217143	8217170	CeRep52	17.0	+
III	8217764	8217882	PAL3A_CE	7.4e-23	+
III	8219834	8219982	CELE11	3.9e-05	+
III	8220762	8220903	CELE11	5.7e-20	-
III	8221644	8221801	CELE11	5.8e-20	-
III	8224952	8224980	CER12-LTR_CE	0.61	-
III	8231441	8231724	CELE2	8.6e-60	-
III	8235014	8235367	CELE2	2.9e-51	-
III	8241575	8241646	CeRep52	1.5	-
III	8247898	8248058	CELE2	9.7e-22	-
III	8248169	8248330	CELE2	1.6e-28	+
III	8249195	8249324	CELE2	7.2e-14	+
III	8254424	8254473	CeRep52	1.8	+
III	8254651	8254821	PALTTTAAA2	3.8e-07	-
III	8255567	8255702	CELE46A	2.3e-05	-
III	8256132	8256331	CELE46A	7.4e-15	-
III	8256897	8256989	CELE46A	0.0099	-
III	8261135	8261212	PALTA5_CE	14.0	+
III	8264618	8264712	CELE46A	0.088	+
III	8278333	8278538	CELE11	1.9e-21	+
III	8281663	8281970	CELE46A	1.5e-17	-
III	8294904	8295117	CELE7	4.9e-09	-
III	8299521	8299654	HelitronY2_CE	6e-40	-
III	8304686	8305084	CELETC2	4.5e-120	+
III	8306522	8307298	PAL5A_CE	1.4e-214	+
III	8315081	8315149	CELE2	3e-09	+
III	8315173	8315394	CELE2	9.9e-27	+
III	8315396	8315546	LINE2G_CE	7.6e-33	+
III	8320525	8320825	CELE46A	6e-16	+
III	8320882	8320926	CELE2	0.36	+
III	8323907	8323968	CeRep52	1.8	+
III	8325033	8325104	CERP2	1.9e-07	-
III	8325753	8326015	CELE2	9.1e-32	-
III	8328977	8329292	CELE2	1.4e-36	+
III	8331978	8332045	CeRep5	0.0085	+
III	8334765	8334873	CeRep52	6.5e-23	+
III	8334858	8334969	CeRep52	7.5e-28	+
III	8334906	8335014	CeRep52	1.5e-21	+
III	8334993	8335148	CEMUDR1	0.0026	-
III	8335054	8335472	PALTTAA3_CE	1.2e-67	-
III	8335447	8335753	HelitronY4_CE	2.9e-118	+
III	8335697	8335922	HelitronY4_CE	2.2e-85	+
III	8335831	8335971	HelitronY1A_CE	1.3e-46	+
III	8335882	8336330	HelitronY4_CE	1.7e-158	+
III	8336012	8336439	Helitron1_CE	2.9e-50	+
III	8336389	8336497	RCC9	4e-20	-
III	8336500	8336790	HelitronY4_CE	4.6e-95	+
III	8337874	8337904	CeRep52	18.0	-
III	8338855	8338956	CELE11	2.5e-05	+
III	8339730	8340368	LINE2G_CE	3.2e-215	+
III	8344344	8344691	HelitronY4_CE	1.9e-91	+
III	8344695	8344985	HelitronY4_CE	1.2e-94	+
III	8346069	8346099	CeRep52	18.0	-
III	8347050	8347151	CELE11	2.5e-05	+
III	8347925	8348563	LINE2G_CE	3.2e-215	+
III	8361590	8361783	CELE2	3.3e-13	+
III	8361803	8361947	CELE2	9e-19	-
III	8362752	8362805	CELE2	1.6	-
III	8363379	8363497	CELE2	6.1e-08	+
III	8367056	8367172	CeRep52	0.015	-
III	8368059	8368372	CELE46A	1.4e-29	-
III	8368311	8368418	CEMUDR1	35.0	+
III	8369081	8369455	CELE1	1.1e-68	-
III	8380097	8380269	PALTTTAAA2	8.6e-05	-
III	8380159	8380267	PALTTTAAA2	1.3e-07	+
III	8381405	8381717	CELE2	6.2e-44	-
III	8382136	8382254	CELE4	1.3e-24	-
III	8382267	8382348	CELE4	1.8e-11	-
III	8383199	8383431	CELE2	1.1e-25	-
III	8384784	8385033	LONGPAL2	5.4e-45	+
III	8385742	8385859	CELE2	7.9e-22	-
III	8386157	8386304	CELE2	1.1e-34	-
III	8391761	8391877	NPAL5A_CE	6.4e-07	+
III	8394509	8394713	CELE46A	8e-19	-
III	8398212	8398562	CELE2	3.2e-56	-
III	8401158	8401301	CELE2	1.3e-19	-
III	8401700	8401752	CELE2	0.00026	-
III	8407411	8407658	CELE2	1.1e-28	+
III	8409593	8409781	CELE4	1.2e-34	+
III	8410296	8410696	CELE2	5.9e-58	-
III	8411397	8411712	CELE2	9.8e-50	+
III	8412540	8412802	CELE2	3.2e-33	-
III	8412796	8412834	CeRep52	21.0	+
III	8414629	8415893	LINE2G_CE	2e-153	+
III	8415890	8415932	SINE1_CE	0.35	+
III	8421357	8421408	TIR9TA1B_CE	0.26	-
III	8421532	8421645	CELE46A	2.6e-05	+
III	8424385	8424678	HAT1_CE	3.3e-81	+
III	8427496	8427643	CELE11	0.0019	+
III	8428702	8428797	CELE1	1.6e-14	+
III	8428923	8428969	CELE6	0.05	+
III	8433936	8434055	CELE7	0.00062	+
III	8436951	8437066	CELE46A	0.00063	+
III	8437144	8437316	CELE2	1.3e-20	+
III	8437472	8437563	CELE4	4.1e-17	-
III	8438178	8438369	HelitronY3_CE	4e-67	+
III	8440269	8440616	CELE2	5.3e-74	+
III	8441140	8441312	CELE2	9.4e-16	+
III	8441314	8442599	HelitronY1_CE	0.0	+
III	8442434	8443058	Helitron1_CE	4.6e-13	-
III	8442466	8442650	RC35	4.8e-37	-
III	8442467	8442885	Helitron1_CE	7.4e-17	+
III	8442598	8443294	HelitronY1_CE	2.9e-253	+
III	8447177	8447417	PALTTTAAA1	0.0082	+
III	8450955	8451050	CELE2	3.2e-18	-
III	8451049	8451138	CELE2	1e-18	+
III	8451658	8451805	CELE2	7e-09	-
III	8452462	8452495	CeRep52	35.0	-
III	8458834	8458869	CeRep52	40.0	+
III	8461861	8462003	CELE46A	3.2e-06	+
III	8462806	8462868	CELE46A	0.18	-
III	8463940	8464748	LINE2D_CE	7.7e-269	+
III	8468555	8468686	CELE46A	4.6e-13	-
III	8468683	8468828	CELE46A	2e-05	-
III	8470040	8470136	CELE11	0.017	+
III	8472700	8473013	CELE2	1.2e-53	-
III	8473477	8473539	CELE45	1.0	+
III	8473480	8473575	LmeSINE1c	3.8	+
III	8476927	8477122	CELE11	6.6e-34	+
III	8479886	8480063	CELE14A	5.4e-55	-
III	8480633	8480901	CELE2	2.6e-20	+
III	8481507	8481653	CELE11	4.9e-08	-
III	8482373	8482416	CeRep52	1.4	-
III	8482396	8482528	TIR9TA1C_CE	0.00042	-
III	8484708	8484759	PALTTAA2_CE	0.097	-
III	8486846	8487245	RCS5	5.4e-107	-
III	8496258	8496445	CELE2	1.3e-19	-
III	8496784	8497006	CELE2	0.003	-
III	8503030	8503278	CELE7	1.1e-32	+
III	8507072	8507346	CELE2	1.2e-37	-
III	8508604	8508691	HAT3_CE	0.00047	+
III	8513501	8513963	PALTTAA3_CE	2.1e-43	-
III	8514857	8514968	PALTTTAAA1	3.7e-14	+
III	8516059	8516140	CELE4	3e-07	-
III	8516150	8516213	CELE4	7.3e-07	+
III	8517769	8517851	PALTTTAAA1	1.5e-11	+
III	8517850	8518115	PALTTTAAA1	2e-11	-
III	8519495	8519616	CELE11	0.0056	+
III	8521010	8521137	CELE46A	1.6e-10	-
III	8521140	8521314	CELE11	4e-26	-
III	8528899	8528971	CELE11	8.1e-06	-
III	8529527	8529677	CELE11	0.0014	-
III	8530554	8530637	CELE46A	0.19	-
III	8531941	8532040	CELE45	9e-31	+
III	8539602	8539643	CELE12B	6.5	+
III	8540003	8541586	NDNAX3_CE	0.0	+
III	8549223	8549247	CeRep52	44.0	+
III	8560930	8561057	CELE7	0.00013	+
III	8562506	8562705	CELE11	2.8e-21	+
III	8565437	8565491	Mariner2_CE	0.0093	+
III	8566591	8566671	Mariner2_CE	1.4e-05	-
III	8566734	8566892	TIR9TA1C_CE	4e-07	-
III	8568788	8568951	CELE46A	7.4e-07	-
III	8572414	8572537	CELE46A	6.7e-12	+
III	8579826	8580029	CELE11	7e-17	-
III	8580093	8580144	CeRep52	0.51	-
III	8581313	8581392	CELE11	0.0011	-
III	8603472	8603582	CELE2	6.9e-05	-
III	8603472	8603678	CELE2	8.4e-05	+
III	8604665	8604827	CELE11	8e-06	-
III	8614403	8614730	CELE46B	2.2e-10	-
III	8618702	8618786	CERP2	0.0072	-
III	8619615	8619906	CELE46A	9.8e-32	-
III	8619909	8619975	CERP2	0.23	+
III	8619966	8620161	CELE11	2.2e-35	-
III	8620214	8620277	PALTTAA2_CE	6.7	+
III	8620894	8620917	CeRep52	11.0	+
III	8623189	8623303	CELE46A	1e-07	-
III	8625028	8625162	CELE7	2.3e-17	-
III	8630591	8630818	MIRAGE1	1.2	+
III	8633574	8633638	PALTA5_CE	1.6	-
III	8637831	8637943	CELE46A	8.2e-06	+
III	8638829	8639160	CELE2	3e-42	-
III	8644661	8644865	CELE11	9.3e-30	-
III	8645180	8645428	CELE4	4.7e-31	+
III	8647467	8647512	CeRep52	0.0078	-
III	8649504	8649642	PALTA2_CE	2.2e-18	+
III	8651052	8651422	CELE2	3e-57	-
III	8652227	8652542	CELE2	5.2e-47	+
III	8656467	8656620	Helitron1_CE	9e-09	-
III	8656517	8656630	RCD1	3.7e-12	+
III	8656677	8656922	IR1_CE	1.8e-74	-
III	8657728	8657750	CeRep52	14.0	-
III	8658909	8659005	RC35	2.6e-07	-
III	8659011	8659382	CELE7	4.7e-66	-
III	8659424	8659515	RC35	1.4e-06	-
III	8664644	8664757	PALTTAA3_CE	6.4e-07	+
III	8664885	8664915	CeRep52	0.21	+
III	8666927	8667246	CELE46A	4.4e-06	+
III	8669072	8669214	CEMUDR1	0.0019	-
III	8669937	8670210	CELE2	3.4e-49	+
III	8670881	8671093	CELE4	7e-34	+
III	8671102	8671186	CELE4	6.8e-09	+
III	8671908	8672026	CeRep52	0.39	+
III	8677129	8677200	CELE2	2.6e-06	-
III	8680032	8680169	CEMUDR1	0.0012	+
III	8682159	8682290	PALTTTAAA2	1.2e-06	+
III	8684939	8685044	CELE46A	5.4e-06	+
III	8685559	8685804	CELE2	1.4e-23	-
III	8688962	8689082	PALTTAA3_CE	3.7e-18	+
III	8689110	8689179	PALTTAA3_CE	0.023	-
III	8690961	8691078	PALTTTAAA2	9.1e-06	-
III	8691087	8691169	PALTTTAAA2	2.7e-06	+
III	8693941	8693965	CeRep52	27.0	+
III	8694018	8694077	CELE2	0.0031	+
III	8694080	8694179	CELE2	8.4e-19	+
III	8694364	8696699	Tc3	0.0	+
III	8697749	8697864	CELE46A	1.5e-11	-
III	8704071	8704326	CELE2	3.7e-13	+
III	8707693	8707798	CELE11	0.074	-
III	8711526	8711766	CELE7	1.2e-14	+
III	8712707	8712898	CELE11	5e-23	+
III	8713496	8713598	CELE11	3.2e-05	+
III	8716318	8716506	CELE11	6.9e-09	-
III	8717415	8717440	CER12-LTR_CE	1.3	-
III	8724117	8724344	CELE2	1.9e-13	+
III	8729036	8729243	CELE2	2.4e-26	-
III	8729483	8729579	CELE2	1.3e-13	+
III	8731130	8731261	PALTTTAAA2	1.7e-06	+
III	8732437	8732746	CELE2	7.3e-48	+
III	8735298	8736550	Mariner3_CE	0.0	-
III	8738883	8738995	PALTTTAAA2	0.0017	-
III	8739639	8739721	PALTTTAAA2	0.00041	-
III	8741846	8741929	CELE2	1.5e-06	-
III	8745724	8745796	CERP2	3.1e-06	-
III	8755365	8755516	CELE2	7.8e-05	-
III	8755736	8755833	CELE2	0.0079	-
III	8755938	8756320	CERP4	6.2e-122	+
III	8756321	8756707	CERP4	1.3e-127	-
III	8758151	8758455	CELE2	2.8e-50	+
III	8769847	8769930	CELE12A	5.5e-08	-
III	8774573	8774702	PALTTTAAA2	2.2e-08	-
III	8774761	8774903	NPALTA1_CE	5.2e-22	-
III	8778223	8778351	CELE4	1.5e-23	-
III	8778414	8778545	CELE4	8.5e-26	+
III	8779470	8779674	CELE11	4.4e-29	+
III	8780858	8781056	TIR9TA1C_CE	4.2e-19	+
III	8783187	8783238	CELE46A	0.0061	+
III	8783240	8783301	CELE46A	0.0012	+
III	8784011	8784142	CELE4	3.6e-28	-
III	8784168	8784325	CELE4	2.4e-34	+
III	8784997	8785053	CELE46A	0.00071	+
III	8785830	8786062	CELE4	7.2e-21	-
III	8785946	8786226	CELE2	4.3e-10	+
III	8787799	8788043	PALTTAA3_CE	2.9e-12	-
III	8789250	8789404	PALTTAA3_CE	0.0014	-
III	8790334	8790491	PALTTTAAA2	1.8e-06	+
III	8791709	8791872	IR3_CE	2.9e-16	-
III	8791882	8792044	PALTTAA3_CE	2.9e-14	+
III	8793526	8793564	CeRep5	0.18	-
III	8797931	8798011	PALTTAA3_CE	1.3e-05	+
III	8797934	8798052	CELE46A	0.42	-
III	8798017	8798104	PALTTAA3_CE	0.0016	+
III	8798018	8798162	IR3_CE	0.92	+
III	8801087	8801149	TIR9TA1C_CE	1.6e-05	+
III	8805107	8805301	CERP2	2.1e-19	+
III	8806624	8806739	CELE2	4.2e-23	-
III	8808243	8808645	PALTTTAAA2	1.4e-27	+
III	8809970	8810099	CELE4	2.5e-20	-
III	8811527	8811719	CELE46A	5.8e-08	+
III	8812709	8812877	CELE46A	0.39	-
III	8813826	8813947	NDNAX2_CE	1.8e-24	+
III	8813858	8814020	NDNAX1_CE	0.0032	+
III	8813906	8814375	NDNAX2_CE	6.9e-87	+
III	8814420	8814460	NDNAX2_CE	1.6e-05	+
III	8814514	8814567	NDNAX2_CE	0.097	+
III	8818143	8818251	Tc1A	3.8e-07	+
III	8824492	8824580	CERP2	5e-10	+
III	8825519	8825574	CELE4	9.5e-06	-
III	8828612	8828852	CELE2	2.8e-23	+
III	8832176	8832294	CELE4	4.3e-15	-
III	8832345	8832447	CELE4	6.3e-16	+
III	8835469	8835629	CELE46A	1.6e-10	+
III	8835644	8835761	CELE46A	3.7e-07	+
III	8838526	8838596	CELE11	2.6e-07	+
III	8839142	8839424	CELE46A	7.4e-18	-
III	8841638	8841938	CELE7	1.7e-11	-
III	8843173	8843424	CELE46A	6.4e-05	-
III	8843833	8844141	CELE2	3e-36	+
III	8845400	8845763	CELE2	2.3e-55	+
III	8851173	8851322	PAL3A_CE	1.7e-44	+
III	8852596	8853087	LTRCER1	1.7e-155	+
III	8853088	8860968	CER1	0.0	+
III	8860969	8861460	LTRCER1	1.7e-155	+
III	8868888	8869096	PALNN1_CE	7.4e-70	+
III	8869192	8869312	DNA-3-1_CE	0.082	+
III	8869837	8869858	CeRep52	20.0	-
III	8870774	8870845	CELE46A	0.0027	-
III	8871434	8871554	TC5B	2.3e-15	+
III	8872526	8872555	PALTTAA2_CE	22.0	+
III	8872528	8872581	PALTTAA2_CE	37.0	-
III	8875814	8875991	CELE11	8.5e-26	-
III	8877715	8877933	PALTTTAAA2	3.8e-12	-
III	8878725	8878788	CELE46A	0.00025	-
III	8878784	8878827	CELE46A	0.46	-
III	8886799	8886901	CELE2	8.3e-18	-
III	8887364	8887423	LTRCER1	0.074	-
III	8889450	8889750	CERP2	2.7e-39	-
III	8890636	8890751	IR3_CE	0.0037	-
III	8890669	8890751	PALTTAA3_CE	1.6e-06	-
III	8890753	8890848	PALTTAA3_CE	0.0086	+
III	8891127	8891246	PALTTAA3_CE	0.0052	-
III	8893501	8893719	CELE4	3.8e-37	-
III	8894774	8894973	CELE2	4.2e-18	-
III	8899711	8900045	CELE46B	0.14	-
III	8900056	8900189	CELE2	1e-24	+
III	8900956	8901097	TIR21T5A_CE	7.4e-44	+
III	8902413	8902802	PALTTAA3_CE	5.3e-37	+
III	8909588	8909857	CELE2	3.5e-52	-
III	8910918	8911075	CELE6	4.6e-48	+
III	8911809	8912082	CELE2	2.7e-28	-
III	8914413	8914644	CELE2	4.8e-35	+
III	8915804	8916134	CELE2	4.3e-49	-
III	8917046	8917318	CERP2	6.3e-07	+
III	8919033	8919138	CELE46A	0.066	-
III	8921463	8921554	CELE46A	0.00011	+
III	8921571	8921814	CELE46A	2.7e-19	-
III	8921660	8921814	CELE46B	1.1e-21	-
III	8922854	8923030	CELE11	3.5e-24	+
III	8925333	8925532	CELE7	6.3e-15	+
III	8926225	8926350	CELE46A	0.00012	-
III	8928856	8929161	CELE46A	6.8e-23	-
III	8936264	8936384	PALTTAA3_CE	0.00052	+
III	8937052	8937426	CELE2	1.9e-55	+
III	8939758	8939906	LR9A	0.0071	-
III	8942648	8942912	LR9A	8.4e-10	-
III	8943383	8943457	CELE12A	3e-11	-
III	8944037	8944211	CELE11	1.5e-25	+
III	8945461	8945596	CELE7	1.2e-10	-
III	8951147	8951405	CELE46A	8.5e-19	+
III	8951862	8952090	CELE2	7.4e-22	-
III	8952242	8952580	CELE2	3.6e-53	+
III	8954138	8954390	CELE2	2.1e-44	+
III	8954740	8954975	PALTTAA3_CE	9.2e-30	+
III	8957068	8957124	CELE4	1e-09	-
III	8957128	8957288	CELE4	1.3e-38	+
III	8958013	8958097	CELE4	6.6e-15	-
III	8958102	8958205	CELE4	2e-23	+
III	8958738	8958801	CERP2	0.026	+
III	8973753	8974095	CELE2	1.3e-47	-
III	8976678	8976907	CELE2	3.2e-19	-
III	8977046	8977168	CELE2	6e-12	+
III	8978445	8978573	PALTTAA3_CE	0.042	+
III	8978579	8978721	PALTTAA3_CE	1.4e-15	+
III	8982280	8982370	PALTA5_CE	6.7	-
III	8982542	8982675	CELE46B	0.24	-
III	8986487	8986598	CELE4	2.8e-12	-
III	8986488	8986638	CELE4	4.9e-12	+
III	8986652	8986741	CELE4	7e-13	+
III	8987529	8987608	CELE46A	0.059	-
III	8987619	8987701	CELE46A	0.00046	-
III	8989889	8990287	CELETC2	6e-117	-
III	8990306	8990378	IR4	4.8	+
III	8993809	8993907	IR1_CE	2e-22	+
III	8996509	8996558	CELE2	6.7e-05	+
III	8998660	8999054	CERP2	5.7e-41	+
III	9001623	9001667	CER3-LTR_CE	2.2e-06	-
III	9006668	9007038	CELE4	7e-46	+
III	9009502	9009581	CeRep52	0.00041	+
III	9009626	9009661	CeRep52	0.54	-
III	9012491	9012553	LR9A	6.9e-09	+
III	9012501	9012814	Helitron1_CE	1.2e-05	+
III	9012516	9012707	CERP3	5.7e-20	-
III	9012532	9012652	CERP16	9.3e-33	-
III	9013322	9013651	CELE7	1.2e-26	-
III	9014947	9015117	CELE46A	3e-12	+
III	9021491	9021668	CELE2	6.6e-22	+
III	9022769	9022887	DNA-3-1_CE	1.7e-07	+
III	9023746	9023848	PALTTAA3_CE	4e-06	+
III	9030030	9030153	PALTTTAAA2	4e-06	-
III	9037304	9037386	CELE46A	0.045	-
III	9038666	9038711	CeRep52	0.17	+
III	9040271	9040320	CeRep52	18.0	+
III	9043467	9043589	CELE2	7e-19	-
III	9044416	9044582	CELE4	6.1e-34	-
III	9044591	9044751	CELE4	1.9e-24	+
III	9045426	9045591	CELE4	3e-23	-
III	9046803	9047015	PALTTAA3_CE	2.3e-24	-
III	9046819	9047280	IR3_CE	2.5e-15	+
III	9047042	9047281	PALTTAA3_CE	3.6e-22	+
III	9048767	9049089	CELE2	8.9e-54	-
III	9050775	9051015	CELE2	2.2e-28	-
III	9054465	9054622	CER3-LTR_CE	1.1e-14	+
III	9060593	9060888	CELE2	4.1e-54	-
III	9061347	9061436	CeRep5	0.00014	+
III	9063968	9064117	CELE11	2.8e-14	-
III	9065303	9065579	CELE46A	3.1e-15	-
III	9065600	9065764	CELE11	1.3e-18	-
III	9066404	9066656	CELE7	5.1e-15	+
III	9067207	9067368	CELE11	9.2e-19	+
III	9068906	9069125	TIR9TA1C_CE	6.1e-07	+
III	9069979	9070078	CELE7	5.9e-07	+
III	9070887	9070968	CELE11	1.9e-08	-
III	9070971	9071026	CELE12A	1.8e-07	+
III	9071026	9071083	CELE11	0.00024	-
III	9071562	9071754	CELE11	5.9e-28	+
III	9073892	9074250	CELE46A	1.1e-32	-
III	9076993	9077187	SINE1_CE	2.3e-69	-
III	9077384	9077404	CeRep52	27.0	-
III	9078975	9079144	CELE7	1.4e-10	-
III	9079007	9079132	CELE7	7.7e-11	+
III	9082829	9083018	Tc1A	5.9e-12	+
III	9083760	9083905	CELE2	3.3e-25	+
III	9085549	9085790	CELE2	9.1e-28	+
III	9090712	9090992	CELE2	8.7e-22	-
III	9093012	9093217	CELE7	3.3e-24	+
III	9095578	9095823	CELE2	3.3e-39	-
III	9096141	9096218	PALTTAA3_CE	0.012	-
III	9096218	9096330	PALTTAA3_CE	1.3e-06	+
III	9097395	9097499	CELE46A	0.00027	+
III	9100928	9100997	CELE2	0.0085	+
III	9104179	9104275	LmeSINE1c	0.0074	-
III	9104734	9105113	CELE2	3.5e-41	-
III	9105595	9105664	PALTTAA2_CE	7.7	-
III	9105997	9106303	CELE2	1.3e-29	-
III	9106308	9106504	CELE2	3.8e-16	+
III	9123604	9123711	CELE46A	0.064	+
III	9125308	9125430	CER15-LTR_CE	1.1e-23	+
III	9131442	9131482	CeRep52	0.93	+
III	9131986	9132210	CELE2	7e-20	+
III	9134162	9134459	CELE46A	1.7e-24	+
III	9134880	9134972	PALTTAA3_CE	0.00013	-
III	9135842	9136117	CELE46A	4.2e-18	+
III	9139201	9139506	CELE46A	1.6e-22	+
III	9139487	9139791	CELE7	2.1e-13	+
III	9141466	9141732	CELE2	1e-21	+
III	9143446	9143604	PALTTAA3_CE	1.3e-10	+
III	9143591	9143674	PALTTAA3_CE	1.3e-06	+
III	9146212	9146510	CELE2	1.1e-52	+
III	9147118	9147187	CeRep52	2.5	+
III	9154327	9154671	CEMUDR1	0.00014	-
III	9155299	9155469	CELE11	3e-22	+
III	9161031	9161411	HAT1_CE	9.7e-130	-
III	9162194	9162280	CELE11	2.3e-06	+
III	9163330	9163495	CELE46A	4.1e-06	+
III	9173490	9173742	CELE46A	1.3e-08	+
III	9179704	9179948	CELE7	7.8e-13	+
III	9180032	9180214	CELE7	6.4e-10	-
III	9182134	9182290	CELE2	0.0003	-
III	9183259	9183403	TIR9TA1C_CE	0.00017	-
III	9184754	9184821	CELE46A	0.52	-
III	9185216	9185356	CELE46A	1.7e-06	+
III	9187572	9187861	CELE7	3.3e-35	-
III	9190565	9190993	CELE46A	5.1e-45	+
III	9191146	9191262	RC35	0.0044	-
III	9195385	9195536	CELE46A	4.6e-05	+
III	9196453	9196567	Tc1A	8.7	+
III	9196570	9196766	Tc1A	1.2e-24	-
III	9200700	9200853	CELE7	1.9e-13	-
III	9210431	9210743	CELE46A	3.3e-25	+
III	9216842	9216909	LR9A	0.0014	+
III	9218740	9218911	CELE7	2.1e-11	+
III	9222256	9222371	PALTTTAAA2	6.3e-10	+
III	9222423	9222508	PALTTTAAA2	0.0088	+
III	9224355	9224426	CERP2	0.058	+
III	9228889	9229188	CELE2	3.1e-07	+
III	9230433	9230532	CELE2	2e-11	-
III	9230534	9230623	CELE2	7.3e-13	+
III	9230658	9230951	CELE2	4.5e-17	-
III	9230950	9231035	CELE46A	0.0034	+
III	9231885	9232153	CELE2	1.2e-52	-
III	9233732	9233886	CELE1	0.2	+
III	9233909	9233982	CELE2	0.00017	+
III	9233988	9234163	CELE2	6.6e-28	-
III	9235609	9235827	CELE2	9.8e-30	-
III	9236738	9237518	PAL5A_CE	9.4e-288	-
III	9238017	9238165	PALTTTAAA1	0.0075	-
III	9239551	9239666	CELE2	4.6e-22	-
III	9239655	9239703	CELE2	0.45	+
III	9243098	9243210	PALTTAA2_CE	0.094	-
III	9247726	9248018	CELE46A	4.5e-28	+
III	9249768	9249937	LINE2H_CE	6.1e-49	+
III	9253319	9253425	CeRep53	4.7e-12	-
III	9253487	9253600	CeRep53	4e-20	-
III	9254009	9254128	Tc3	2.5	+
III	9257784	9257976	CELE11	2.5e-26	-
III	9260958	9261031	TIR9TA1C_CE	1e-05	+
III	9263247	9263480	CELE7	1.3e-11	-
III	9264530	9264827	CELE46A	3.8e-14	+
III	9268816	9268992	CELE46A	2.9e-10	+
III	9269704	9269924	CELE46A	6.8e-07	-
III	9271243	9271302	PALTA5_CE	6.6	-
III	9271334	9271462	Tc1A	3.3e-05	-
III	9272635	9272751	CELE46A	8.8e-07	-
III	9272759	9272844	CELE46A	0.00019	-
III	9275268	9275503	CELE12B	2.2e-20	+
III	9275270	9275391	NTC2A	1.7e-27	+
III	9277072	9277236	CELE11	0.1	+
III	9277294	9277510	CELE11	3.1e-32	-
III	9278353	9278483	CELE46A	1.6e-11	-
III	9279447	9279541	CERP2	0.26	-
III	9279488	9279601	PALTTAA2_CE	2.1	-
III	9281473	9281577	TIR9TA1C_CE	6.3e-10	+
III	9282716	9282895	CELE11	6e-17	+
III	9284192	9284243	CELE11	0.088	-
III	9286444	9286616	CELE11	1.3e-16	-
III	9291700	9291895	HelitronY1A_CE	3.5e-59	-
III	9291896	9291979	HelitronY1A_CE	4.8e-18	+
III	9296030	9296099	PALTA3_CE	8.9	+
III	9297734	9297902	CERP16	2.1e-05	+
III	9297985	9298067	PALTA5_CE	2.6	-
III	9298035	9298092	CELE11	0.00028	-
III	9309365	9309470	LINE2G_CE	9.3e-21	-
III	9312106	9312167	PALTTAA3_CE	0.00011	+
III	9312189	9312529	CELE46A	2.9e-26	+
III	9317223	9317331	CELE7	4.9e-05	-
III	9320151	9320312	CELE46A	1.3e-07	-
III	9320358	9320398	CELE12A	0.015	+
III	9325474	9325659	CELE2	6.3e-24	-
III	9329674	9329719	CeRep52	34.0	-
III	9332773	9332930	CELE2	2.3e-19	+
III	9333021	9333320	CELE2	7.1e-45	+
III	9333788	9334000	CELE2	9.5e-09	+
III	9336623	9336808	PALTTAA3_CE	1.4e-20	-
III	9337309	9337617	CELE7	7.8e-39	-
III	9347419	9347574	CERP4	0.00021	+
III	9357645	9357751	CELE11	0.0049	-
III	9357798	9357999	TIR9TA1B_CE	3.7e-22	+
III	9361757	9362004	Vingi-1_CE	2.5e-12	-
III	9364439	9364594	CELE11	0.26	-
III	9365608	9365695	DNA-3-1_CE	1.2e-05	+
III	9367431	9367591	CELE12A	1.7e-10	+
III	9369859	9369946	CEMUDR1	0.0013	+
III	9371483	9371625	LINE2A_CE	1.9e-12	-
III	9377035	9377430	PALTTAA3_CE	4.3e-23	+
III	9379368	9379414	CELE46A	0.036	-
III	9380643	9380790	CELE11	4.7e-08	+
III	9386649	9386947	CELE2	2.8e-68	+
III	9389700	9389891	CELE7	8.9e-23	-
III	9396265	9396388	CEMUDR1	5.1	+
III	9398790	9398930	PALTA4_CE	4.9e-15	-
III	9399679	9399974	CELE2	4.5e-36	+
III	9401554	9401717	CELE46A	3.4e-06	+
III	9403326	9403679	CEMUDR1	2.5e-05	-
III	9406852	9408510	TIR23T5A_CE	0.0	+
III	9410125	9410598	TC4	1e-07	+
III	9410304	9410757	TC4	0.00031	-
III	9410764	9410834	TC5B	0.036	-
III	9410805	9411457	LONGPAL3	3.3e-171	-
III	9411451	9411982	TC4	2.1e-07	+
III	9411847	9411974	PALTA5_CE	3.2e-06	-
III	9411869	9412127	TC4	4.1e-05	-
III	9412357	9412855	TC4	4.6e-12	-
III	9412640	9412826	LONGPAL2	1.1e-12	-
III	9413922	9413953	CELE11	2.7	+
III	9413931	9414179	NTC2A	1e-62	-
III	9415625	9415918	CELE2	6.8e-34	+
III	9415970	9416140	CELE12B	9.7e-56	+
III	9416388	9416449	PALTA5_CE	0.021	+
III	9420548	9423094	NeSL-1	0.0	+
III	9423095	9423514	NeSL-1	1.7e-124	+
III	9423634	9423665	CELE12B	7.5	-
III	9424350	9425254	CERP4	4.9e-279	+
III	9425855	9426085	IR1_CE	1.2e-29	-
III	9426859	9426979	CELE46B	0.22	+
III	9426942	9427092	CELE46A	2.1e-11	+
III	9427706	9427965	CELE7	2.5e-22	+
III	9427935	9428048	CELE46A	0.00034	+
III	9428813	9428896	CELE46A	0.037	+
III	9430776	9430878	CEMUDR1	0.1	-
III	9432795	9432902	LONGPAL2	0.72	-
III	9433147	9433200	CELE12A	0.0011	-
III	9433573	9433715	HAT3_CE	2.6e-08	-
III	9433722	9433857	LTRCER1	4.5e-08	+
III	9436248	9436400	CELE4	4.2e-24	-
III	9438486	9438795	CELE2	5.9e-47	-
III	9444161	9444248	CELE11	0.5	+
III	9444621	9444770	CELE46A	1.5e-06	-
III	9445376	9445540	CELE46A	6.1e-06	+
III	9445608	9445728	CELE46A	0.00087	+
III	9447128	9447501	CELE46A	1e-23	-
III	9447567	9447683	CELE46A	8.6e-10	+
III	9448154	9448248	CELE11	0.0048	-
III	9448932	9449059	CELE46A	1.4e-06	-
III	9449104	9449281	CELE46A	3.7e-09	+
III	9450592	9450689	CELE2	1.3e-10	-
III	9451367	9451520	CELE2	4.5e-28	+
III	9452478	9452547	CELE4	2.2e-06	+
III	9453215	9453388	CELE4	1.1e-31	-
III	9453387	9453483	CELE4	4.4e-09	-
III	9460239	9460431	CELE11	2.9e-17	-
III	9464399	9464458	IR3_CE	2e-05	+
III	9464400	9464484	PALTTAA3_CE	8.5e-05	+
III	9469299	9469476	CELE2	2.6e-11	+
III	9470995	9471288	PALTTTAAA2	1.1e-20	-
III	9471276	9471467	PALTTTAAA2	1.8e-16	-
III	9473518	9473605	LONGPAL2	2.9	+
III	9474395	9474498	NPALTA1_CE	0.25	+
III	9475355	9475522	CELE46A	7.3e-15	-
III	9483093	9483256	CELE11	4.7e-20	-
III	9484160	9484260	CELE4	4.8e-24	-
III	9485758	9485846	CeRep52	0.0008	+
III	9486450	9486579	CELE46A	0.00014	-
III	9486581	9486628	CELE46A	0.45	-
III	9487033	9487387	CELE2	4.6e-68	+
III	9487868	9488044	CELE14A	4.4e-57	-
III	9488103	9488278	CERP2	0.0051	+
III	9493693	9493830	CELE46A	3.1e-09	+
III	9497378	9497604	CELE2	1.6e-24	-
III	9497548	9497687	PAL3A_CE	8.9e-38	+
III	9497722	9497785	CELE2	0.00055	+
III	9497857	9497917	CELE4	3.5e-07	+
III	9497921	9498130	CELE4	5e-34	+
III	9499761	9499876	CELE46A	9e-10	-
III	9499881	9500092	CELE46A	5.1e-16	-
III	9501625	9501916	CELE12A	8.3e-12	+
III	9501627	9501836	NTC2A	8.4e-65	+
III	9501835	9501915	NTC2A	1.1e-14	+
III	9502576	9502681	CELE46B	1.3e-07	+
III	9502674	9502790	CELE46A	0.068	-
III	9502765	9502844	CELE46B	0.0047	-
III	9502845	9503265	CELE46A	4.1e-108	-
III	9503610	9503735	CEMUDR1	0.54	+
III	9506527	9506822	CELE2	9.8e-34	-
III	9507323	9507677	CELE2	1.3e-49	+
III	9508021	9508230	PALTTTAAA1	0.0037	+
III	9510713	9510863	CELE46A	0.0007	-
III	9510830	9511044	CELE46A	0.00013	+
III	9510928	9511044	CELE46A	6.6e-09	-
III	9512108	9512382	CELE2	9.5e-43	+
III	9512928	9513220	CELE7	6.8e-45	-
III	9513957	9514343	PALTTAA3_CE	5.3e-35	+
III	9527260	9527522	CELE2	2.4e-48	+
III	9528193	9528483	CELE2	1.2e-26	+
III	9528975	9529042	TIR9TA1B_CE	0.02	-
III	9530833	9531118	CELE4	1.5e-34	-
III	9531949	9532229	CELE2	2.4e-48	-
III	9532958	9533113	CELE46A	3.3e-07	+
III	9533114	9533256	CELE46A	1.9e-07	+
III	9533215	9533433	CELE46A	2.3e-08	+
III	9533560	9534156	Helitron2_CE	7.2e-97	+
III	9533786	9534154	RC123	5.9e-102	+
III	9534154	9534533	HelitronY4_CE	9.4e-100	+
III	9534155	9534786	HelitronY1_CE	3.8e-80	-
III	9534264	9535033	Helitron1_CE	1.6e-20	-
III	9534524	9534898	Helitron1_CE	1.8e-52	+
III	9534846	9535072	RCC9	5.6e-25	-
III	9534930	9535252	HelitronY1_CE	1.2e-107	+
III	9535222	9535367	CELE46B	0.44	-
III	9536164	9536307	CELE46A	7.4e-07	+
III	9538340	9538549	CELE1	6.9e-18	-
III	9538519	9538577	CELE2	0.002	+
III	9542652	9542819	CER15-LTR_CE	8.8e-08	-
III	9544604	9544919	CELE2	5.4e-58	+
III	9546851	9547249	PALTTAA3_CE	3.9e-44	-
III	9548228	9548350	PALTTTAAA2	3.1e-08	-
III	9548855	9548930	CeRep1A	5.2e-07	-
III	9548989	9549097	CeRep1A	3.8e-06	+
III	9551933	9552274	CELE4	8.3e-47	+
III	9552943	9553182	RC123	1.1e-33	-
III	9553767	9554031	CELE2	8.5e-47	-
III	9556681	9557048	CELE2	7e-70	+
III	9558048	9558336	CELE7	2.5e-35	-
III	9560846	9560902	HAT3_CE	2.4e-05	-
III	9566426	9566840	CELETC2	1.6e-114	-
III	9566971	9567148	CELE2	4.7e-16	-
III	9567929	9568113	CEMUDR1	0.0043	+
III	9569005	9569154	CELE11	4.3e-16	+
III	9569708	9570013	CELE2	6.3e-57	+
III	9570912	9571232	CEMUDR1	0.0048	+
III	9574238	9574648	TC5A	3.7e-154	-
III	9574648	9575250	TC5A	7.2e-214	+
III	9575250	9575660	TC5A	1.4e-153	+
III	9578156	9578327	PALTTAA3_CE	3e-11	-
III	9579618	9579723	LR9A	6.6e-10	+
III	9580926	9581019	PALTTAA2_CE	4.6	-
III	9582013	9582210	CELE11	4.3e-23	-
III	9583004	9583201	CELE7	0.00021	+
III	9583856	9584037	CELE7	3.8e-20	+
III	9584992	9585347	PALTTTAAA2	2.3e-11	-
III	9589474	9589645	CELE46A	3.2e-06	+
III	9591059	9591292	CELE7	7.3e-24	+
III	9591791	9591982	CELE7	1.2e-10	-
III	9592854	9592945	LR9A	0.0031	+
III	9593858	9594039	CELE11	5.8e-36	-
III	9596223	9596271	CELE12B	0.26	+
III	9596295	9596408	CELE7	2.8e-07	-
III	9596441	9596661	MSAT1_CE	8.1e-12	+
III	9596665	9596884	MSAT1_CE	2.6e-14	+
III	9596888	9597043	MSAT1_CE	6.9e-07	+
III	9598757	9599093	CELE1	1.6e-82	-
III	9601076	9601183	CELE2	4.1e-20	-
III	9602807	9602898	CELE2	1.3e-06	+
III	9603836	9603918	CELE11	0.0054	-
III	9603977	9605481	LINE2C_CE	0.0	-
III	9605506	9605571	CELE11	0.0051	+
III	9606122	9606251	CELE7	0.00012	+
III	9608318	9608423	LR9A	2.7e-05	-
III	9608368	9608411	CERP16	6.8e-07	+
III	9609101	9609176	CELE11	0.0088	+
III	9611358	9611419	CERP2	0.0053	-
III	9611377	9611704	CELE2	1.9e-36	+
III	9612825	9612919	CERP2	1.6e-21	+
III	9612857	9612962	NPALTA1_CE	0.0017	+
III	9612917	9612990	CERP2	1.6e-12	+
III	9614392	9614633	CELE46B	0.22	-
III	9617068	9617215	LTRCER1	9.5e-06	-
III	9617350	9617573	CELE14A	0.041	+
III	9617420	9617573	CELE14B	0.019	+
III	9618334	9618520	Tc1A	2e-10	+
III	9618545	9618866	Tc1A	2.4e-18	-
III	9619991	9620044	CELE14A	0.059	-
III	9624721	9624907	CELE46A	4.5e-15	-
III	9625376	9625711	CELE4	4.2e-47	+
III	9625560	9625766	PALTTTAAA3	0.75	-
III	9628053	9628177	CELE2	2.2e-18	+
III	9631449	9631550	CERP2	0.0093	+
III	9631644	9631964	CELE2	2.8e-65	-
III	9633101	9633237	CELE46A	1.6e-17	-
III	9638896	9639092	CELE11	2.4e-29	-
III	9640532	9640683	CELE11	2.1e-10	-
III	9641532	9641695	CELE11	7.1e-23	-
III	9642785	9643022	IR1_CE	5.3e-27	+
III	9643077	9643154	PALTTAA3_CE	1.4	+
III	9645750	9645804	CELE11	0.0003	+
III	9647533	9647703	CELE46A	2.2e-14	-
III	9647679	9647947	CELE46A	3.5e-08	+
III	9649222	9649405	CELE46A	9.8e-27	+
III	9651793	9651848	CeRep52	0.14	+
III	9654142	9654185	CeRep52	0.34	+
III	9656625	9656968	CELE46A	2.5e-22	+
III	9658007	9658380	CERP3	4.1e-13	-
III	9658487	9658584	LR9A	5.6e-07	+
III	9658865	9658968	CELE46A	1e-06	-
III	9658865	9659041	CELE46B	0.35	+
III	9660604	9660825	CELE7	6.1e-06	-
III	9661874	9661925	CELE14A	0.024	+
III	9662223	9662298	CELE11	1.2e-07	+
III	9662314	9662351	CELE12B	29.0	+
III	9662945	9663214	PALTTTAAA2	9.5e-06	-
III	9663888	9663970	CELE46A	0.044	+
III	9663977	9664049	CELE46A	0.0032	+
III	9666977	9667053	CELE11	0.015	-
III	9667055	9667237	CELE11	7.7e-26	-
III	9668758	9668918	CELE11	2.3	-
III	9668832	9669092	CELE7	5.8e-14	-
III	9669962	9670280	CELE7	8.6e-20	+
III	9671640	9671929	CELE7	2.5e-18	+
III	9672500	9672891	CEMUDR1	7.6e-05	+
III	9673255	9673311	CERP2	0.0022	+
III	9674089	9674162	CELE46A	0.025	-
III	9677148	9677209	CELE46A	0.31	-
III	9679218	9679636	LINE2F_CE	2.5e-72	+
III	9680578	9680730	CELE12A	1.8e-38	+
III	9680578	9680882	CELE12A	3.6e-09	-
III	9680727	9680882	CELE12A	2.2e-23	+
III	9682903	9683969	LINE2B_CE	2.4e-56	-
III	9684235	9685076	LINE2B_CE	1.1e-59	-
III	9686518	9686748	RTE1	7.4e-32	-
III	9687263	9687303	NeSL-1	0.0046	-
III	9687317	9687611	NeSL-1	5.7e-103	-
III	9689121	9689272	CELE46A	5.5e-06	-
III	9689876	9689923	CELE14B	1.2e-05	-
III	9690419	9690567	CELE2	8.7e-27	+
III	9691402	9691567	CELE4	2.7e-22	-
III	9693739	9693882	CELE2	3.6e-21	-
III	9693856	9694208	PALTTTAAA2	1.7e-22	+
III	9694239	9694315	CELE2	3e-08	+
III	9696857	9696984	CEMUDR1	13.0	+
III	9697078	9697123	TIR21T5A_CE	0.0045	-
III	9706241	9706412	CERP2	0.0085	-
III	9706423	9706654	CERP2	3e-15	-
III	9708916	9709193	CELE4	1.1e-25	-
III	9710753	9710864	CELE4	3.7e-13	-
III	9710887	9710967	CELE4	1.1e-05	-
III	9711743	9711860	CELE46A	3.6e-11	-
III	9711862	9712034	CELE11	4.9e-24	-
III	9713448	9713542	CELE14B	0.00014	+
III	9714223	9714279	CEMUDR1	1.8	-
III	9714225	9714261	CELE46A	0.062	+
III	9714265	9714497	CELE46A	9.3e-13	+
III	9715431	9715622	CELE2	1.5e-15	-
III	9716422	9716734	CELE2	5.2e-45	+
III	9717241	9717353	TIR9TA1_CE	0.6	+
III	9720560	9720763	CELE11	2.4e-23	-
III	9720792	9720917	IR3_CE	1.1e-05	-
III	9722683	9722754	PALTA5_CE	6.1	+
III	9724792	9725063	CELE1	2.5e-40	-
III	9727977	9728065	LR9A	8.2e-06	-
III	9728853	9728972	LINE2C1_CE	3.5e-09	-
III	9733811	9733997	CELE46A	1.8e-15	-
III	9734781	9734850	PALTTTAAA1	0.0018	-
III	9735590	9735681	CELE46B	0.00038	+
III	9735736	9735785	CELE11	1.3	-
III	9736832	9736947	CELE45	5.8e-21	-
III	9736946	9737174	LR9A	1e-21	+
III	9737286	9737444	Tc1A	2e-07	-
III	9738433	9738603	CELE7	4.2e-10	-
III	9742851	9742896	NPALTA1_CE	14.0	+
III	9743488	9743651	CELE46A	1.3e-07	+
III	9744081	9744123	CELE2	3.4	-
III	9744144	9744290	CELE2	2.3e-14	+
III	9750149	9750216	CELE4	0.00016	+
III	9750214	9750266	CELE4	1.1e-09	+
III	9750640	9750748	PALTTAA2_CE	0.0012	+
III	9753207	9753633	CELE2	6.1e-30	+
III	9757970	9758080	CERP2	3.8e-11	+
III	9759177	9759492	PALTTAA3_CE	1.2e-23	+
III	9762518	9762595	CELE2	0.02	-
III	9767738	9767867	CELE14A	2.8e-11	+
III	9775752	9775936	CELE14B	1.5e-50	-
III	9777598	9777724	CELE7	1e-09	-
III	9778000	9778241	CELE2	2.7e-37	+
III	9779243	9779370	CERP2	0.11	+
III	9783717	9784030	CELE2	1.8e-65	-
III	9784391	9784559	NPALTA1_CE	1.6e-08	-
III	9784480	9784553	NPALTA1_CE	1e-09	+
III	9785468	9785558	CELE4	5.4e-11	-
III	9786369	9786467	CELE2	2.3e-08	+
III	9786469	9786512	CELE2	0.00012	+
III	9787251	9787359	CELE46A	0.0031	+
III	9788479	9788560	CELE46A	0.013	-
III	9790581	9790666	CELE46A	0.0014	+
III	9790672	9790770	CELE46A	0.00018	+
III	9790855	9790968	CELE46A	5.7e-16	-
III	9791630	9791779	CELE7	0.00078	-
III	9793916	9793989	NPALTA1_CE	0.13	-
III	9798755	9799091	CELE2	4.4e-46	+
III	9799429	9799752	CELE2	3.2e-50	+
III	9800559	9800675	CEMUDR1	0.37	-
III	9800688	9800829	CEMUDR1	0.15	+
III	9802981	9803036	CELE2	0.0039	+
III	9804110	9804241	CELE4	2.1e-11	-
III	9804239	9804338	CELE4	7.3e-16	+
III	9805172	9805269	PALNN1_CE	1.0	-
III	9811346	9811472	CELE2	4.3e-15	-
III	9812750	9812835	CERP2	0.0044	-
III	9812791	9813104	CELE2	1.3e-37	+
III	9813150	9813412	CELE2	0.025	+
III	9819991	9820043	IR3_CE	8.9	+
III	9820495	9820861	CERP2	1.5e-07	+
III	9825838	9825874	NPALTA1_CE	0.32	-
III	9829986	9830477	PALTTTAAA2	2.5e-39	-
III	9831333	9831468	CELE2	4.4e-23	+
III	9835735	9835855	CELE12B	1.1e-28	-
III	9835735	9835922	CELETC2	7.5e-15	+
III	9835813	9835915	CELE12A	3.1e-24	-
III	9835908	9836735	LINE2C1_CE	0.0	-
III	9836712	9836921	CELE12A	2.2e-38	-
III	9836894	9836948	CELE12B	3.2e-06	-
III	9836971	9837222	PALTA4_CE	2.5e-24	-
III	9837087	9837222	CELE1	5.2e-38	-
III	9837606	9837879	CELE2	6.1e-39	+
III	9838834	9839169	CELE2	1.2e-61	+
III	9839739	9839800	PALTTAA2_CE	8.8	-
III	9841286	9841374	CeRep52	0.0041	-
III	9842549	9842612	CELE46A	0.17	-
III	9842655	9842761	CELE46A	9.6e-09	-
III	9844862	9844918	CERP2	0.15	+
III	9846006	9846288	CELE1	1e-46	+
III	9847162	9847409	CERP2	3.5e-41	-
III	9848826	9848856	CELE42	4.3	+
III	9850535	9850656	PALTTTAAA2	0.00013	-
III	9850699	9850824	PALTTTAAA2	1.3e-08	+
III	9853425	9853521	CELE7	0.00072	+
III	9854468	9854680	CELE2	3.8e-11	+
III	9856803	9856939	CELE7	1.8e-15	+
III	9857649	9857779	CELE46A	1.7e-13	+
III	9859547	9859682	CELE2	2.8e-23	+
III	9859789	9859914	CELE2	4.8e-23	-
III	9859977	9860069	CERP2	7.3e-08	-
III	9866542	9866655	CELE2	0.0013	-
III	9866951	9867026	PALTTAA3_CE	0.25	-
III	9871762	9871836	CELE2	6.1e-12	-
III	9871859	9872030	CELE11	3.2e-19	+
III	9872591	9872867	CELE46A	3.9e-09	+
III	9875737	9875929	CELE11	3.2e-24	+
III	9875941	9876011	CELE11	0.16	+
III	9878198	9878429	CELE46A	1.3e-23	-
III	9878560	9878702	CELE11	1.6e-08	-
III	9879641	9879741	PALTTTAAA2	9.8e-08	+
III	9882419	9882641	CELE11	9.6e-47	-
III	9883433	9883777	HAT1_CE	1.7e-67	-
III	9884260	9884369	CELE4	5.2e-05	-
III	9884602	9884723	CELE46A	2.7e-07	+
III	9885242	9885413	CELE11	1.5e-15	-
III	9886012	9886184	CELE46A	1.8e-11	-
III	9891666	9891695	CeRep52	0.27	+
III	9892461	9892817	PALTTTAAA2	0.00044	-
III	9892520	9892620	CERP16	1.2e-11	+
III	9892546	9892696	CERP3	9.4e-14	+
III	9892621	9892832	LR9A	4.8e-28	-
III	9894066	9894599	MARINCE1	2.2e-46	+
III	9896798	9897062	CERP2	2.4e-48	-
III	9897530	9897647	CELE4	3.2e-09	-
III	9897615	9898156	HAT2_CE	1.3e-179	-
III	9898187	9898307	CELE4	5.3e-27	+
III	9901982	9902055	CELE7	7.6e-13	+
III	9903176	9903360	PALTTAA3_CE	0.57	+
III	9904332	9904373	IR3_CE	11.0	+
III	9904383	9904623	PALTTAA3_CE	1.5e-40	-
III	9904631	9904838	PALTTAA3_CE	6.2e-30	-
III	9905972	9906010	CELE1	0.041	+
III	9906009	9906090	CELE1	4.8e-20	-
III	9907139	9907196	IR3_CE	0.16	+
III	9907208	9907301	CELE1	2.3e-22	+
III	9907331	9907424	PALTTAA3_CE	1.5e-05	-
III	9909356	9909580	CELE2	2.4e-23	+
III	9909767	9910051	PALTTAA3_CE	2.7e-18	+
III	9909987	9910090	IR3_CE	50.0	+
III	9911232	9911278	NPALTA1_CE	0.059	-
III	9911262	9911522	CELE2	0.00011	-
III	9912402	9912452	CERP2	4.1e-06	+
III	9916724	9916779	PALNN1_CE	1.4	-
III	9916953	9918781	LINE2B_CE	0.0	-
III	9919215	9919381	CELE12A	0.32	+
III	9919282	9919381	TC2	2.5e-16	+
III	9919542	9919589	CELE1	5.3	-
III	9920486	9920813	CERP2	1.4e-95	+
III	9924916	9925348	HAT2_CE	2.1e-23	-
III	9926164	9926219	PALNN1_CE	1.2	-
III	9928083	9928125	CeRep52	0.056	+
III	9935240	9935392	SINE1_CE	6.6e-46	-
III	9938296	9938483	HAT1_CE	4.7e-41	+
III	9940003	9940139	LONGPAL3	1.5e-13	+
III	9940128	9940189	LONGPAL3	0.00027	-
III	9942815	9942923	CEMUDR1	4.3e-06	+
III	9943060	9943120	CEMUDR1	0.061	-
III	9944260	9944303	CeRep52	41.0	+
III	9945133	9945188	CeRep52	4e-06	+
III	9946785	9946905	CELE2	0.036	+
III	9946905	9947068	CELE2	4.5e-31	+
III	9948474	9948848	CELE2	1.7e-60	-
III	9949270	9949390	CELE4	5.1e-18	-
III	9950524	9950822	CELE2	5.6e-33	-
III	9957070	9957294	PALTTTAAA2	6.3e-16	+
III	9958364	9958531	PALTTAA3_CE	5.7e-15	+
III	9958882	9959006	PALTTAA3_CE	1.3e-08	+
III	9959179	9959640	CELETC2	1.4e-17	+
III	9959194	9959454	NTC2A	9.6e-74	-
III	9959514	9959638	NTC2A	1.2e-35	-
III	9960793	9960849	CELE2	0.0037	+
III	9960982	9961202	CELE2	2.2e-16	-
III	9961722	9961872	CELE7	2.5e-22	-
III	9961869	9962011	CELE7	2.3e-19	-
III	9963751	9963783	PALTTAA2_CE	0.92	-
III	9963837	9964156	CELE2	5.8e-57	+
III	9964085	9964294	CERP2	0.024	+
III	9964272	9964304	PALTTAA2_CE	5.0	+
III	9965104	9965289	CELE11	3.8e-35	-
III	9965995	9966175	CELE7	4e-15	-
III	9966293	9966455	CELE11	1.6e-20	+
III	9967467	9967752	CELE7	7.3e-18	-
III	9967984	9968260	CELE7	1.2e-18	-
III	9973497	9973565	CELE11	1.4	-
III	9974260	9974478	CELE11	7.9e-23	-
III	9977215	9977302	CELE46A	1.2e-10	+
III	9978212	9978344	IR1_CE	2.6e-15	+
III	9979771	9979951	TIR9TA1C_CE	0.00067	+
III	9981786	9981832	CERP2	0.1	+
III	9981786	9981850	CERP2	0.11	-
III	9982670	9983152	CERP3	1.6e-14	-
III	9983075	9983243	LR9A	0.0012	+
III	9986450	9986526	CELE46A	0.0083	+
III	9986551	9986666	CELE46A	0.00057	+
III	9990115	9990194	CERP2	1.9e-05	-
III	9991123	9991225	CELE46A	3e-05	+
III	9991229	9991305	CELE46A	0.057	+
III	9994089	9994202	CELE46A	0.0027	+
III	9995029	9995311	CELE7	3.9e-24	-
III	9995827	9995924	TIR9TA1B_CE	5.1e-12	+
III	9996513	9996743	PALTTTAAA2	7.2e-13	-
III	10005017	10005141	DNA-3-1_CE	5e-07	+
III	10005209	10005304	PALTTTAAA2	0.00013	+
III	10005315	10005374	PALTTTAAA2	0.033	+
III	10007627	10007726	MSAT1_CE	1.4e-10	-
III	10009061	10009198	CeRep52	1.2e-06	-
III	10009153	10009284	CeRep52	1.3e-07	-
III	10010388	10011163	Helitron1_CE	1.1e-06	+
III	10010827	10011286	Helitron1_CE	0.00016	+
III	10011322	10011396	CERP2	6.5e-05	+
III	10013425	10013511	MSAT1_CE	8.7e-08	+
III	10015538	10015874	CELE46A	1.9e-37	-
III	10017160	10017462	CELE46A	1.5e-11	+
III	10018629	10018723	CELE46A	2.4e-08	-
III	10018682	10018924	RC35	0.0081	+
III	10018803	10018991	CERP16	4.6e-14	-
III	10020319	10020538	CELE11	7.2e-10	+
III	10025784	10025982	CELE46A	1.3e-13	-
III	10026930	10027212	CELE46A	1.2e-16	-
III	10031651	10031864	PALTTTAAA2	2.6e-09	+
III	10031654	10031992	PALTTTAAA2	4.3e-09	-
III	10031933	10032049	Tc3	3.2e-11	+
III	10033825	10033943	CELE46A	2.2e-09	+
III	10035523	10035777	PALTTTAAA2	0.0001	-
III	10035625	10035777	CELE46A	9.7e-21	-
III	10037107	10037155	CELE6	0.0043	-
III	10038365	10038401	CeRep52	4.4	+
III	10039566	10039669	CeRep52	0.002	+
III	10039621	10039738	CeRep52	3.4e-05	+
III	10045811	10046135	CELE46A	3.2e-25	-
III	10050348	10050841	CER16-2-LTR_CE	1e-181	+
III	10050842	10051424	CER16-2-I_CE	7.7e-170	+
III	10051604	10053100	CER16-2-I_CE	0.0	+
III	10053097	10053959	CER16-2-I_CE	0.0	+
III	10054009	10054502	CER16-2-LTR_CE	1.1e-180	+
III	10054544	10054711	CERP3	2.5e-13	+
III	10054636	10054753	LR9A	2.8e-20	-
III	10054730	10054944	CERP16	7.6e-46	+
III	10054920	10054989	LR9A	0.0003	-
III	10062238	10062657	CERP3	2.5e-37	+
III	10062425	10062610	CERP16	2.9e-41	+
III	10063022	10063261	CELE2	4e-31	+
III	10065454	10065626	PALTTAA3_CE	0.00083	-
III	10065653	10065731	PALTTAA3_CE	0.035	-
III	10066333	10066418	CELE7	2.4e-05	-
III	10066951	10067046	CELE2	0.0001	+
III	10066969	10067139	LR9A	0.0018	-
III	10067012	10067144	CERP16	1.2e-06	+
III	10067069	10067232	CERP3	5.4e-20	+
III	10067170	10067406	PALTTAA3_CE	1.2	-
III	10069316	10069432	CELE2	5.2e-21	-
III	10069425	10069541	CELE2	6.8e-18	+
III	10070418	10070498	CER1	40.0	-
III	10070636	10070864	CELE4	3.6e-25	-
III	10071441	10071518	PALTTTAAA2	0.061	-
III	10071537	10071782	PALTTTAAA2	2e-11	+
III	10072906	10072922	RCD1	25.0	-
III	10073176	10073439	PALTTTAAA2	0.1	+
III	10075410	10075466	CELE2	5.1e-08	-
III	10075482	10075625	CELE2	3e-26	+
III	10077900	10077924	CeRep52	6.6	-
III	10079226	10079402	CELE14B	5.2e-44	-
III	10080450	10080789	CELE1	1.9e-82	-
III	10081077	10081260	CELE4	2.7e-33	+
III	10081208	10081381	CELE7	0.01	+
III	10083373	10083459	CERP2	1.1e-09	-
III	10084597	10084687	HAT4_CE	4.2e-17	+
III	10085517	10085680	PALTTAA2_CE	8.4e-05	+
III	10086467	10086521	CELE2	0.015	-
III	10090378	10090579	CELE2	8.2e-18	-
III	10092146	10092337	PALTTTAAA2	1.3e-14	-
III	10092349	10092406	PALTTTAAA2	0.013	-
III	10093621	10093703	CELE2	6.5e-10	-
III	10093783	10094094	CELE2	1e-40	+
III	10095057	10095234	CELE11	1.5e-15	+
III	10095907	10096220	CELE7	5e-22	+
III	10097292	10097439	CELE7	2e-18	+
III	10099126	10099165	CeRep52	6.4	-
III	10102195	10102337	MSAT1_CE	2.4e-05	-
III	10102340	10102524	MSAT1_CE	1.8e-12	-
III	10103958	10104146	CELE4	9.4e-05	+
III	10104057	10104114	CERP16	1.2e-08	+
III	10104067	10104174	LR9A	0.0022	+
III	10104552	10104624	CELE46A	0.015	+
III	10105523	10105781	RC123	2.4e-49	-
III	10106569	10106624	CELE46A	0.026	+
III	10106569	10106807	CELE46A	0.03	-
III	10106827	10106947	CELE46A	0.00062	-
III	10107612	10107662	CELE2	0.021	-
III	10107784	10107986	LR9A	4.2e-31	+
III	10107803	10108055	CERP3	1.2e-20	-
III	10109533	10109891	CELE46A	1.8e-26	+
III	10110909	10111009	CELE7	0.0084	+
III	10111490	10111789	CELE1	8.9e-74	+
III	10117707	10117798	CELE4	4.2e-09	-
III	10117798	10117872	CELE4	1.5e-05	+
III	10118348	10118653	CELE2	1.6e-51	-
III	10122415	10122603	CELE2	5.2e-12	+
III	10123022	10123289	CELE4	1.6e-43	-
III	10124470	10124760	CELE2	4.1e-52	+
III	10126950	10127602	Helitron1_CE	2.9e-09	-
III	10126956	10127345	CERP3	7.3e-24	-
III	10126980	10127207	MINISAT1_CE	2.1e-23	+
III	10127143	10127376	CERP3	1.7e-28	+
III	10127213	10127600	CERP3	3e-22	+
III	10127303	10127416	LR9A	6.1e-27	-
III	10127406	10127576	CERP16	2e-34	+
III	10128090	10128433	CELE1	1.9e-58	+
III	10130110	10130440	PALTTTAAA2	0.017	-
III	10130293	10130552	HAT2_CE	4.1e-19	-
III	10130340	10130531	CERP3	3.4e-23	-
III	10130474	10130628	LR9A	4.4e-12	+
III	10131310	10131472	CeRep4	0.0036	-
III	10131391	10131553	CERP1	6.9e-16	+
III	10131494	10131758	RC123	1.2e-36	-
III	10132454	10132626	MINISAT1_CE	2e-21	-
III	10132487	10132679	CERP3	3e-17	+
III	10132528	10132741	RC35	5.3e-05	+
III	10132548	10132684	MINISAT1_CE	3.1e-21	-
III	10133627	10133967	CELE1	7.4e-54	+
III	10134047	10134157	LR9A	2.4e-23	-
III	10134162	10134308	CERP16	4.2e-18	+
III	10136116	10136294	CELE46A	3.2e-12	+
III	10137406	10137542	CELE46A	6.2e-17	-
III	10137859	10137955	CELE46A	0.025	+
III	10138005	10138058	CELE46A	0.34	+
III	10138566	10138730	RC35S	6.1e-10	-
III	10141798	10141874	CELE14B	0.005	-
III	10141881	10141935	PALTTTAAA2	0.015	-
III	10142033	10142111	CELE1	1.6e-09	-
III	10142118	10142204	PALTTTAAA2	3e-10	+
III	10147041	10147099	CELE14B	0.96	+
III	10147218	10148768	HelitronY1_CE	1.1e-55	+
III	10149700	10149860	MINISAT1_CE	7.8e-22	-
III	10150676	10150821	CELE14A	2.1e-32	+
III	10151213	10151505	CELE2	8.7e-18	+
III	10153568	10154291	HelitronY1A_CE	5.6e-23	+
III	10156600	10157226	HelitronY1_CE	2.4e-43	+
III	10157984	10158183	MSAT1_CE	3.4e-07	-
III	10158187	10158406	MSAT1_CE	2.4e-12	-
III	10159720	10159903	CELE14B	1e-44	+
III	10161072	10161210	CELE46A	2.9e-10	-
III	10162314	10162545	CELE7	2.1e-11	+
III	10164036	10164173	RC35S	5.2e-08	+
III	10164754	10164842	CELE2	2e-10	+
III	10165523	10165607	CeRep52	9.8e-05	+
III	10165586	10165713	CeRep52	0.00022	+
III	10165671	10165778	CeRep52	7.5e-06	+
III	10165727	10165810	CeRep52	1.8e-06	+
III	10167239	10167350	LR9A	1.9e-19	-
III	10167325	10167479	CERP16	8.2e-30	+
III	10168265	10168487	CELE11	2.2e-42	+
III	10168741	10168930	LR9A	7.6e-07	-
III	10169608	10169809	Tc1A	2.4e-06	-
III	10171473	10171565	PALTTAA3_CE	0.00014	+
III	10171621	10171804	CELE11	1.7e-29	-
III	10172754	10172874	CELE14B	2.3e-25	+
III	10173552	10173609	CELE14A	4.1	-
III	10185103	10185218	IR3_CE	60.0	+
III	10185987	10186028	RCD1	1.1	+
III	10186024	10186128	RC35S	6.6e-09	-
III	10186725	10187387	HAT2_CE	4.2e-29	+
III	10186735	10187169	CERP3	5e-34	-
III	10186931	10187133	CERP16	2.3e-52	-
III	10188422	10188527	CELE46A	0.0018	+
III	10192236	10192451	CELE11	1.3e-33	+
III	10192441	10192556	CEMUDR1	38.0	-
III	10193896	10194033	CERP3	3.6e-15	-
III	10193974	10194169	CERP16	1.7e-45	-
III	10194151	10194267	LR9A	2.3e-23	+
III	10194247	10194311	CERP16	3.7e-11	-
III	10200514	10200627	HAT1_CE	4.5e-23	+
III	10202637	10202758	CELE2	2.8e-11	+
III	10202904	10203108	CELE2	1.6e-24	+
III	10210427	10210554	CERP2	4.6e-09	-
III	10211480	10211730	CELE2	2.5e-44	+
III	10212161	10212319	PALTA4_CE	1.2e-28	-
III	10212210	10212319	CELE1	1.2e-31	+
III	10212663	10212744	CELE1	5.2e-19	-
III	10214264	10214518	CERP2	7.2e-44	+
III	10223017	10223238	PALTA4_CE	1.2e-45	+
III	10229929	10230382	CELETC2	3.2e-26	-
III	10230205	10230380	TC2	1.5e-29	-
III	10235565	10235706	RC35S	0.048	-
III	10235623	10235809	RC35	1.6e-06	+
III	10238235	10238429	HelitronY1A_CE	8.4e-24	+
III	10241794	10241912	PALTA5_CE	2.2e-08	-
III	10241951	10242085	TC5A	4.7	-
III	10241986	10242093	PALTA5_CE	3e-07	+
III	10242736	10242782	TIR9TA1B_CE	0.021	+
III	10244537	10244785	CELE2	1.7e-35	-
III	10247234	10247346	CELE2	7e-21	-
III	10247759	10247838	CELE4	5.9e-08	-
III	10247838	10247928	CELE4	1.4e-19	+
III	10256061	10256181	CELE46A	1.3e-08	+
III	10256190	10256319	CELE46A	5.4e-05	-
III	10256323	10256615	CELE46A	4.8e-31	-
III	10258415	10258587	CELE14A	5.2e-45	+
III	10260441	10260616	CELE1	4.3e-13	-
III	10260718	10261143	CERP3	8.3e-45	+
III	10260998	10261234	NPAL5A_CE	4.1e-83	-
III	10261254	10261453	CELE1	2.2e-36	-
III	10265775	10266535	Helitron1_CE	0.11	+
III	10267141	10267207	NDNAX2_CE	0.023	-
III	10267248	10267288	NDNAX2_CE	3.3e-05	-
III	10267332	10267727	NDNAX2_CE	1.8e-68	-
III	10267589	10267907	NDNAX1_CE	0.00025	-
III	10267733	10267834	NDNAX2_CE	2e-14	-
III	10268957	10269295	NDNAX2_CE	1.2e-28	-
III	10269568	10269672	DNA-3-1_CE	12.0	+
III	10269598	10269700	PALTA5_CE	1.3e-07	+
III	10269621	10269803	LONGPAL1	0.17	+
III	10269739	10269805	PALTA5_CE	0.29	+
III	10269758	10269873	TIR23T5A_CE	1.2	-
III	10269954	10270192	TC4	0.00012	-
III	10270081	10270213	PALTA5_CE	2.5e-14	+
III	10272103	10272445	PALTTTAAA2	0.03	+
III	10273929	10274121	PALTTTAAA2	0.04	-
III	10275603	10275770	CeRep4	4.2e-10	+
III	10275647	10276257	Helitron1_CE	0.024	+
III	10275729	10275943	CeRep4	1.5e-06	-
III	10275906	10275984	PALTTAA2_CE	7.4e-05	-
III	10276733	10276903	CELE14B	3.8e-46	+
III	10276916	10277215	CELE1	1.9e-51	+
III	10277253	10277306	PALTA4_CE	41.0	-
III	10277511	10277615	PALTTAA2_CE	1.9e-16	+
III	10277557	10277668	CeRep4	1e-06	+
III	10279570	10279643	CELE1	18.0	+
III	10282933	10283017	CeRep52	0.0013	+
III	10283937	10284054	CeRep5	0.21	+
III	10284159	10284187	CeRep52	10.0	+
III	10292177	10292284	CER8-I_CE	0.0099	-
III	10293626	10293675	TIR9TA1C_CE	0.00018	-
III	10294755	10294845	PALTA5_CE	0.0005	-
III	10298916	10299026	CELE7	4.6e-13	-
III	10303968	10303988	CeRep52	15.0	-
III	10304764	10304948	TC5B	0.06	+
III	10304794	10304898	RC35	0.0059	+
III	10304852	10304899	RC35S	0.00025	-
III	10304853	10305286	Helitron1_CE	2e-06	-
III	10304924	10304997	CERP16	2e-05	+
III	10304980	10305188	LR9A	9.3e-26	-
III	10305077	10305282	CERP16	6.3e-36	+
III	10305256	10305314	LR9A	0.019	-
III	10307426	10307520	RC35	8.4e-08	-
III	10307520	10307674	IR3_CE	19.0	+
III	10312336	10312394	Tc1A	87.0	-
III	10312653	10312852	Tc1A	6.2e-12	+
III	10313054	10313360	CELE2	1.9e-44	-
III	10313832	10314005	CELE2	0.0012	+
III	10314072	10314337	CELE2	1.8e-38	-
III	10315283	10315581	CELE2	1e-53	-
III	10316479	10316711	PALTTTAAA2	3.1e-24	-
III	10324779	10324896	PALTTAA3_CE	1.4e-07	-
III	10324840	10324980	CELE46A	0.38	+
III	10324895	10325005	PALTTAA3_CE	6.4e-08	+
III	10325873	10326047	CELE14A	1.3e-47	+
III	10326811	10327235	CELETC2	2.4e-134	+
III	10328179	10328433	CELE2	1.3e-17	+
III	10330742	10330899	CELE2	0.028	-
III	10330843	10331058	CERP2	0.00021	+
III	10332041	10332190	CELE46B	0.67	-
III	10334002	10334265	PALTTTAAA3	0.039	-
III	10336577	10336848	CELE1	2.8e-57	+
III	10337151	10337223	CELE42	2.9	-
III	10338186	10338543	CELE2	3.6e-70	+
III	10339441	10339750	CELE1	1.3e-73	+
III	10339757	10339876	CERP2	0.074	-
III	10340462	10340594	PALTA5_CE	1.8e-10	-
III	10340480	10340728	DNA-3-1_CE	0.0017	-
III	10340620	10340751	PALTA5_CE	1.7e-06	+
III	10341239	10341423	DNA-3-1_CE	3e-05	+
III	10341312	10341437	PALTA5_CE	5.8e-15	+
III	10341447	10341529	PALTA5_CE	0.0096	+
III	10342010	10342124	PALTA5_CE	7.4e-14	+
III	10342076	10342142	PALTA2_CE	24.0	-
III	10342957	10343039	IR3_CE	0.0029	-
III	10343148	10343179	PALTA5_CE	4.6	-
III	10343201	10343321	PALTA5_CE	3.8e-13	-
III	10344021	10344137	PALTA5_CE	5.1e-10	+
III	10344030	10344309	DNA-3-1_CE	0.13	+
III	10344189	10344309	PALTA5_CE	1.8e-07	+
III	10344349	10344405	Tc1A	0.65	+
III	10344364	10344478	PALTA5_CE	7.6e-08	+
III	10345544	10345595	CeRep52	33.0	-
III	10346491	10346539	CELE11	0.33	-
III	10347172	10347290	PALTA5_CE	1.4e-05	+
III	10347997	10348117	PALTA5_CE	0.00018	-
III	10348893	10349067	CELE7	6.1e-14	-
III	10350733	10350765	PALTTAA2_CE	0.016	-
III	10350890	10351244	CELE2	1.3e-62	-
III	10357916	10357982	CELE6	8.5	+
III	10358294	10358604	CELE1	1.4e-76	+
III	10358542	10358742	RC35	3.6e-09	-
III	10359243	10359416	CERP16	3.4e-37	-
III	10359394	10359500	LR9A	4.5e-19	+
III	10361592	10361741	PAL3A_CE	2.5e-43	+
III	10362772	10362857	CERP16	1.2e-14	+
III	10365960	10366321	HelitronY1A_CE	1.4e-19	+
III	10366059	10366602	CER8-I_CE	0.0076	+
III	10368116	10368246	RC35	0.00018	+
III	10368171	10368233	RC35S	9e-05	-
III	10368940	10369263	CELE4	9.4e-33	+
III	10369580	10369651	RC35	0.0034	+
III	10377534	10377627	PALTA5_CE	0.28	-
III	10377754	10378144	CERP3	4e-40	-
III	10377792	10377989	CERP16	2.2e-47	-
III	10378075	10378168	LR9A	0.043	-
III	10378663	10378757	RC35S	2.2e-07	-
III	10381015	10381143	CELE11	2.1e-05	+
III	10381180	10381315	CELE11	4.2e-07	+
III	10382095	10382236	CELE45	3.1e-23	-
III	10383562	10383699	CELE11	8e-09	-
III	10384994	10385019	PALTA4_CE	37.0	+
III	10385507	10385571	CELE11	0.91	+
III	10394951	10395207	CELE45	9.7e-88	-
III	10395140	10395334	CeRep3	1.5e-05	+
III	10395223	10395337	RC35S	7.2e-17	+
III	10398455	10398704	PALTA4_CE	3.9e-43	-
III	10403568	10403910	CELE1	2.8e-81	+
III	10403929	10404047	CELE4	1.4e-22	-
III	10404268	10404446	CERP2	0.057	+
III	10404338	10404453	CERP2	0.00073	-
III	10405349	10405621	CELE46B	0.65	+
III	10405418	10405713	CELE2	5.7e-56	-
III	10407387	10407456	IR4	0.0013	-
III	10414025	10414166	PALTTTAAA2	6.2e-08	-
III	10415317	10415472	TC5A	14.0	-
III	10416775	10417060	CELE1	4.6e-66	-
III	10420553	10420849	HelitronY1A_CE	3.5e-28	-
III	10420554	10421185	Helitron1_CE	2.1e-14	-
III	10422882	10422977	PALTTAA2_CE	0.21	-
III	10422926	10423784	Helitron1_CE	2.6e-06	+
III	10423714	10423813	CeRep5	0.092	-
III	10423726	10423785	RC35S	1.6e-05	+
III	10425429	10425516	RC35	5.5e-07	-
III	10426038	10426639	IR3_CE	1.1	-
III	10426487	10426700	CERP3	1.6e-31	-
III	10426644	10426752	LR9A	0.00026	+
III	10427793	10427882	RC35	0.00044	-
III	10428693	10428771	PALTTAA3_CE	2.4	-
III	10429106	10429183	CER1	11.0	-
III	10431996	10432174	CELE2	2.5e-12	+
III	10438443	10438619	CELE14A	3.2e-53	-
III	10440089	10440106	RCD1	34.0	-
III	10441306	10442156	Helitron1_CE	0.00013	+
III	10442683	10442787	CERP2	0.021	-
III	10442757	10442828	CELE2	3.0	+
III	10442896	10442952	NPALTA1_CE	9.2	+
III	10443344	10443411	Mariner2_CE	13.0	+
III	10445482	10445750	CELE1	1.4e-31	+
III	10447221	10447287	CELE2	0.41	-
III	10447835	10448011	CELE14A	3.1e-53	+
III	10448648	10448836	CELE11	4.8e-19	+
III	10449886	10450294	CEMUDR1	3e-24	+
III	10450288	10450732	CELETC2	6.6e-129	-
III	10450587	10450791	CEMUDR1	0.099	+
III	10451404	10451514	CELE12A	6.1e-27	+
III	10451975	10452106	PAL8C_3	1.4e-15	-
III	10452496	10452586	CERP4	2.2e-08	+
III	10455604	10455971	Helitron1_CE	8.9e-10	+
III	10455728	10455979	RC35	2.2e-11	+
III	10455831	10455965	RC35S	2.9e-16	+
III	10456399	10456475	IR3_CE	1.6e-05	-
III	10458142	10458202	IR3_CE	4.5e-06	-
III	10458205	10458447	PALTTAA3_CE	3.8e-27	+
III	10459155	10459265	NPALTA1_CE	1.4	+
III	10459252	10459377	NPALTA1_CE	0.1	-
III	10460992	10461082	CELE2	1.5e-07	+
III	10462546	10462745	CELE7	1.6e-20	-
III	10462615	10462800	PALTTTAAA3	0.055	-
III	10464148	10464381	CELE2	1.8e-46	+
III	10466847	10466898	PALTTAA3_CE	0.021	-
III	10468684	10468963	CELE2	6.3e-37	-
III	10472678	10472722	PALTTAA1_CE	0.17	-
III	10472709	10472779	PALTTAA3_CE	0.0049	-
III	10472784	10472827	PALTTAA3_CE	0.0083	+
III	10472981	10473141	PALTTAA3_CE	0.089	+
III	10474246	10474434	RC35S	0.0066	+
III	10474368	10474482	RC35	0.0014	-
III	10475512	10475867	CELE2	6.3e-62	+
III	10476807	10476893	PALTA5_CE	0.76	-
III	10477847	10477925	CELE4	6.1e-06	+
III	10479181	10479278	CeRep52	2.4e-13	-
III	10479560	10479728	NPALTA1_CE	3.3	-
III	10480940	10481058	CeRep52	9.7e-08	+
III	10480992	10481091	CeRep52	0.0012	+
III	10481124	10481229	CeRep52	3.9e-25	+
III	10481174	10481277	CeRep52	1.3e-30	+
III	10481262	10481373	CeRep52	6.6e-30	+
III	10481709	10482069	CER1	0.00093	-
III	10481814	10481957	RC35	0.0078	+
III	10482148	10482180	PALTTAA2_CE	0.19	+
III	10483186	10483213	CeRep52	2.7	-
III	10483971	10484057	MSAT1_CE	0.00043	-
III	10484633	10484747	CELE46A	3.9e-13	+
III	10484739	10484917	CELE46A	0.00045	-
III	10484810	10484917	CELE46B	4.8e-06	-
III	10485834	10485896	PALTTAA1_CE	2.2e-10	-
III	10486025	10486175	CELE46A	1.9e-17	-
III	10486843	10487135	CELE46A	1.9e-15	+
III	10488451	10488548	CELE11	0.039	+
III	10488730	10488890	CELE11	0.15	+
III	10489415	10489563	CELE11	1.4	+
III	10489624	10489688	CELE11	0.85	+
III	10489789	10490240	PALTTTAAA2	8e-05	-
III	10489878	10489996	LR9A	5.3e-08	+
III	10489909	10490110	CERP3	6.2e-43	+
III	10491241	10491326	LR9A	3.5e-07	+
III	10491263	10491510	CERP3	4.2e-26	-
III	10491285	10491415	CERP16	1.7e-27	-
III	10492048	10492390	Helitron1_CE	0.0061	-
III	10492076	10492266	RC35	4.8e-14	-
III	10493228	10493329	CELE11	0.014	+
III	10495808	10496194	Helitron1_CE	7.9e-09	-
III	10495810	10496010	CERP16	4.7e-52	-
III	10495837	10496437	Helitron1_CE	3.6e-07	+
III	10495987	10496105	LR9A	2.5e-19	+
III	10496041	10496180	CERP3	2.7e-17	-
III	10497575	10498191	Helitron1_CE	0.23	-
III	10499214	10499591	CELE1	1.1e-70	-
III	10502389	10502456	CEMUDR1	25.0	+
III	10504305	10504487	PALTTTAAA2	7.9e-13	-
III	10508283	10508476	PALTTAA3_CE	3.1e-14	-
III	10508457	10508610	CELE7	2.8e-17	-
III	10508701	10508850	IR3_CE	5.2e-09	-
III	10514078	10514247	CELE7	1.3e-19	-
III	10515427	10515678	HAT1_CE	6e-20	+
III	10517461	10517484	CeRep52	20.0	-
III	10517560	10517597	CeRep52	23.0	+
III	10519295	10519341	PALTA4_CE	41.0	+
III	10520139	10520265	CELE14B	2.8e-09	-
III	10520183	10520265	CELE14A	7.9e-16	+
III	10522292	10522409	Tc1A	1.2e-06	-
III	10523740	10523771	NPAL5A_CE	0.13	+
III	10525092	10525188	TIR9TA1B_CE	2.4e-08	+
III	10525533	10525638	PALTA5_CE	1.5e-09	+
III	10525744	10525774	PALTA5_CE	15.0	-
III	10525766	10525819	Tc1A	15.0	+
III	10526455	10526723	RCC9	5.4e-21	-
III	10529564	10529664	RC35S	3e-12	-
III	10530887	10530938	CELE14A	4.6	+
III	10531732	10532012	RC123	9.3e-42	+
III	10532698	10532995	CERP3	6.6e-56	-
III	10532933	10533020	CERP16	1.7e-06	-
III	10533863	10534097	HelitronY1A_CE	1.7e-37	-
III	10534591	10534652	CELE11	0.0041	-
III	10534763	10535443	Helitron1_CE	1.5e-07	-
III	10535013	10535213	CERP3	3.1e-13	+
III	10535115	10535320	LR9A	2.7e-22	-
III	10535250	10535434	CERP16	3.5e-29	+
III	10535412	10535477	LR9A	1.9e-05	-
III	10537737	10537812	TIR9TA1_CE	2.7e-08	-
III	10537813	10537974	MSAT1_CE	5.6e-08	-
III	10540983	10541016	Tc1A	0.002	-
III	10542009	10542151	LR9A	0.0054	+
III	10542018	10542096	LR9A	0.002	-
III	10542096	10542160	LR9A	4.7e-11	-
III	10542158	10542411	CELE45	3.3e-93	-
III	10542425	10542550	LR9A	6.6e-15	-
III	10542513	10542569	CERP16	3.2e-09	+
III	10542547	10542632	LR9A	1.8e-09	-
III	10545341	10545459	CeRep52	0.14	+
III	10545411	10545478	CeRep52	5.4	+
III	10545558	10545673	CeRep52	0.012	+
III	10547297	10547532	HelitronY1A_CE	6.2e-21	+
III	10548057	10548121	CELE46A	0.0013	-
III	10548146	10548292	CELE46A	1.4e-10	-
III	10549502	10549592	CELE11	0.027	-
III	10549638	10549749	CELE11	2.6e-09	-
III	10549822	10549917	CELE11	0.00034	-
III	10553626	10553878	CELE2	5.8e-41	+
III	10554740	10554820	LR9A	0.013	+
III	10554901	10555010	PALTA2_CE	4.1e-24	+
III	10555672	10555711	MARINCE1	4.4	-
III	10556262	10557514	Mariner3_CE	0.0	-
III	10557744	10557828	IR4	3.8e-10	-
III	10558837	10558914	CELE11	0.016	-
III	10558909	10559088	CELE1	1.3e-38	+
III	10559689	10559745	CELE11	2.4	+
III	10559797	10560118	CELE1	3.3e-72	+
III	10561034	10561226	CELE4	7.2e-35	-
III	10561237	10561374	CELE4	1.2e-27	+
III	10562024	10562119	CELE2	0.011	+
III	10563820	10563988	CELE1	9.4e-24	-
III	10565708	10566055	CELE2	3.3e-64	+
III	10566749	10567049	CELE2	9.4e-45	+
III	10567063	10567328	CELE2	2.5e-31	+
III	10567858	10568011	CELE1	4e-37	-
III	10568115	10568291	CELE1	6.6e-31	-
III	10568304	10568454	PALTA4_CE	7.5e-38	-
III	10569682	10569975	CELE2	1.8e-49	-
III	10570706	10570990	HelitronY1A_CE	5.9e-23	-
III	10570842	10571061	HelitronY1A_CE	8.3e-20	-
III	10572943	10573128	Helitron1_CE	0.0064	-
III	10572948	10573035	RC35S	4.8e-07	-
III	10574646	10574803	CELE6	4.9e-51	-
III	10575134	10575198	PALTA5_CE	0.0013	-
III	10575659	10576307	HelitronY1A_CE	1.7e-19	+
III	10576445	10576525	HATN1_CE	4.1	+
III	10576494	10576539	TIR9TA1B_CE	0.018	+
III	10577638	10577767	CELE11	5.9e-07	-
III	10578637	10578818	CELE14B	8.6e-60	+
III	10580119	10580249	CELE11	0.0031	+
III	10580156	10580248	PALTA5_CE	1.6e-05	+
III	10580156	10580287	Tc1A	0.015	+
III	10581910	10582530	HelitronY1A_CE	2.5e-32	+
III	10585304	10585468	CERP16	3.7e-08	+
III	10585418	10585603	CERP3	1e-28	+
III	10585494	10585746	CERP3	4.4e-19	-
III	10585603	10585752	CERP3	4.1e-20	+
III	10585715	10585765	LR9A	0.0021	-
III	10586421	10587552	LINE2G_CE	4.3e-84	+
III	10587707	10588692	LINE2D_CE	0.0	-
III	10588869	10588921	PAL8C_3	0.99	+
III	10590340	10590389	RC35S	0.053	-
III	10590451	10590605	PALTA5_CE	1.7e-10	-
III	10593200	10593497	RC123	2.7e-73	-
III	10594675	10594955	CELE2	6.6e-29	-
III	10594920	10594987	PALTTAA2_CE	5.5	+
III	10595678	10595704	PALTTAA2_CE	4.7	+
III	10595932	10596071	CELE1	2e-40	+
III	10595932	10596212	PALTA4_CE	3e-39	-
III	10597220	10597310	TC5B	0.033	-
III	10598958	10599324	CERP2	2e-50	+
III	10600119	10600309	PALTTTAAA3	0.19	-
III	10602070	10602091	CeRep52	19.0	+
III	10603662	10603891	CELE1	3.1e-37	+
III	10603663	10603815	CELE1	1.3e-37	-
III	10603904	10604138	CELE1	1e-40	-
III	10603984	10604138	CELE1	3.2e-41	+
III	10604721	10604867	PALTTTAAA3	2.2	+
III	10605435	10605554	CELE2	0.15	+
III	10607141	10607247	PALTTTAAA2	0.00045	+
III	10607463	10607636	CELE7	0.004	-
III	10608763	10609170	PAL8D_CE	5.1e-144	-
III	10609634	10609753	PAL3A_CE	1.4e-22	+
III	10609705	10609770	PAL3A_CE	0.00063	-
III	10611358	10611451	PALTTAA3_CE	0.003	-
III	10611470	10611606	PALTTAA3_CE	1.5e-05	+
III	10615991	10616115	PALTTTAAA2	6.3e-05	+
III	10616547	10616704	CELE46A	3.5e-07	+
III	10616739	10617035	CELE46B	0.27	-
III	10617222	10617342	PALTTTAAA2	0.017	-
III	10617283	10617563	PALTTTAAA2	1.1e-19	+
III	10618334	10618464	RC35	0.0022	+
III	10618368	10618517	RC35S	0.038	+
III	10618412	10618607	RC35	2.7e-06	-
III	10620534	10620577	CERP16	4.7e-06	+
III	10620540	10621053	Helitron1_CE	0.045	-
III	10620578	10620695	LR9A	1.3e-28	-
III	10620680	10620864	CERP16	3.6e-32	+
III	10622595	10622965	PALTTTAAA2	0.089	+
III	10624717	10624807	LmeSINE1c	0.00056	-
III	10625280	10625356	PALTTTAAA2	0.031	+
III	10626691	10626731	CELE14A	0.09	+
III	10626738	10626797	CELE14B	3.8e-11	-
III	10627178	10627528	CELE1	2.5e-80	+
III	10628661	10628779	CELE2	1.4e-23	+
III	10629806	10629967	PALTA1_CE	5.3e-18	+
III	10634963	10635074	PALTTAA2_CE	16.0	-
III	10635027	10635161	CERP2	0.14	+
III	10635761	10635847	PALTA3_CE	4.5	-
III	10636006	10636328	CELE1	1.9e-79	+
III	10637416	10637462	HAT4_CE	1.4e-07	+
III	10637445	10637787	HAT4_CE	1.1e-110	+
III	10639105	10639268	CERP16	2.2e-32	-
III	10639106	10639476	Helitron1_CE	0.001	-
III	10639262	10639367	LR9A	2.1e-26	+
III	10639299	10639492	CERP3	4e-17	-
III	10639758	10639944	CELE14B	7.8e-58	+
III	10639952	10639995	CELE14A	3.3e-06	-
III	10640030	10640305	CELE1	1e-65	+
III	10641624	10641896	CELE1	5.5e-72	+
III	10642306	10642434	NPALTA1_CE	0.0077	+
III	10642373	10642467	CERP2	8.5e-08	+
III	10644275	10644355	CeRep5	0.34	+
III	10646455	10646574	PALTTAA3_CE	0.00057	-
III	10649330	10649454	CELE7	3.7e-09	-
III	10650903	10651131	CELE46B	0.05	-
III	10650959	10651122	CELE2	5.1e-30	-
III	10651272	10651443	CELE2	2.7e-24	+
III	10652799	10653139	CELE1	1.1e-83	-
III	10653154	10653213	CeRep5	0.23	-
III	10653828	10653965	CER1	2.7	+
III	10653866	10653995	RC35S	0.027	+
III	10654320	10654533	CELE1	9.3e-46	-
III	10654534	10654761	CELE1	4e-50	+
III	10655567	10655720	CeRep3	1.2e-05	-
III	10656652	10657577	Helitron1_CE	0.096	-
III	10657434	10657626	TIR9TA1C_CE	4.1e-06	+
III	10661706	10662049	CERP3	3.2e-62	-
III	10661781	10662272	CER15-1-I_CE	1.5e-45	-
III	10661928	10662133	MINISAT1_CE	8.7e-44	-
III	10662003	10662259	CERP3	1.3e-60	-
III	10663001	10663218	TIR9TA1C_CE	1.3e-45	-
III	10664893	10665135	CERP3	6.9e-16	-
III	10670356	10670683	CERP3	9.6e-49	-
III	10670457	10670884	CER15-1-I_CE	1.2e-39	-
III	10670670	10670885	CERP3	9.8e-43	-
III	10670817	10670912	CERP16	4.4e-13	-
III	10671557	10671703	CELE2	0.1	-
III	10673505	10673591	RC35	4.9e-05	+
III	10676621	10677146	Helitron1_CE	9.8e-28	-
III	10676624	10676980	HelitronY1A_CE	1.6e-39	-
III	10677784	10678159	HelitronY1_CE	4e-92	-
III	10678152	10678872	HelitronY1_CE	1.1e-155	-
III	10679094	10679168	CELETC2	4.2e-06	+
III	10680010	10680206	TIR54TA1_CE	1.7e-32	-
III	10681184	10681356	PALTA1_CE	1.1e-47	-
III	10681283	10681389	LONGPAL1	0.00083	-
III	10681353	10681749	PALTA1_CE	1.5e-88	+
III	10681481	10681968	PALTA1_CE	2e-109	-
III	10682344	10682538	RC35	0.0026	-
III	10682521	10684050	HelitronY1_CE	8e-115	-
III	10683214	10684214	HelitronY1_CE	1.1e-250	+
III	10683734	10684563	HelitronY1A_CE	2e-198	+
III	10683950	10684863	Helitron1_CE	4e-20	-
III	10684088	10684760	HelitronY4_CE	2.7e-140	+
III	10685900	10686095	PAL8C_2	1.7e-13	+
III	10686169	10686444	HAT4_CE	6.5e-58	-
III	10687770	10688313	CEMUDR1	2.7e-19	+
III	10688542	10688940	CEMUDR1	0.006	-
III	10688544	10688839	PALTTAA3_CE	4.3e-47	-
III	10688851	10688937	IR3_CE	4e-10	+
III	10689626	10689723	CEMUDR1	11.0	-
III	10690401	10690523	TIR9TA1B_CE	3.9e-18	+
III	10690673	10690730	CEMUDR1	30.0	+
III	10692486	10692594	TIR9TA1C_CE	0.00012	-
III	10692986	10693064	CELE14A	3.1e-06	+
III	10693314	10693398	CELE14A	0.00012	-
III	10693471	10693776	Helitron1_CE	0.27	-
III	10694153	10694176	CeRep52	43.0	-
III	10696417	10696486	LR9A	0.00053	-
III	10696879	10697037	CERP3	2.9e-20	-
III	10698930	10699074	CERP1	4.7e-26	-
III	10703055	10703208	IR3_CE	14.0	+
III	10707298	10707437	CERP2	0.15	-
III	10709087	10709447	CELE2	4.7e-65	-
III	10709409	10709545	PALTA4_CE	1.6	+
III	10709717	10709927	PALTA4_CE	8e-37	+
III	10710845	10710892	PALTA4_CE	0.3	+
III	10710958	10711238	CELE1	4.8e-74	+
III	10712738	10712971	CELE2	2.3e-26	-
III	10715780	10715827	LR9A	0.031	-
III	10716568	10717232	HelitronY1_CE	1.7e-43	-
III	10716706	10716945	CERP3	1.4e-43	-
III	10718382	10718449	LR9A	5.1e-10	+
III	10718405	10718703	CERP3	8.7e-31	-
III	10718413	10719034	Helitron1_CE	0.0012	+
III	10718647	10718742	LR9A	1.2e-11	+
III	10721559	10721626	CELE1	4.6e-07	-
III	10721559	10721660	CELE1	5.7e-07	+
III	10721627	10721780	CELE2	2.2e-26	+
III	10724766	10724997	CERP3	9.8e-36	-
III	10724902	10725122	CERP16	3.3e-15	-
III	10727944	10728011	PALTTAA3_CE	1.3e-07	-
III	10730363	10730499	CER6-LTR_CE	5.2e-38	-
III	10730706	10730924	LTR2_CE	0.0005	+
III	10731783	10732050	CELE2	2.7e-43	-
III	10732717	10732846	CELE2	4.3e-20	+
III	10733396	10733539	PALTA3_CE	1.7e-43	+
III	10733543	10734059	HAT1_CE	1.7e-151	+
III	10733976	10734131	LR9A	0.0038	+
III	10735481	10735558	PALTTAA2_CE	0.00066	+
III	10736199	10736520	CELE2	2.2e-33	-
III	10742636	10742765	CELE46B	0.069	-
III	10743994	10744115	PALTTTAAA2	3.2e-07	-
III	10745702	10745961	CERP2	0.1	+
III	10745737	10745882	RC35	0.0026	+
III	10745888	10746068	CELE2	3.2e-24	+
III	10752576	10752752	CELE14A	3.2e-53	-
III	10754102	10754429	CELE1	2e-75	+
III	10754795	10754867	IR3_CE	3.4	-
III	10754818	10754867	PALTTAA3_CE	0.0058	-
III	10754873	10754944	PALTTAA3_CE	0.00022	+
III	10754936	10755021	PALTTAA1_CE	0.025	-
III	10758809	10758973	CELE46A	0.41	-
III	10758857	10758985	PALTTAA3_CE	2.1e-07	+
III	10760569	10761449	HelitronY1A_CE	1.8e-22	-
III	10761790	10761932	IR3_CE	14.0	+
III	10764780	10764986	CELE7	5.2e-06	-
III	10764838	10764986	CELE7	5.5e-09	+
III	10765490	10765657	CELE2	6.2e-13	+
III	10766467	10766869	CELE46A	4.1e-106	-
III	10768050	10768337	CELE1	8e-70	+
III	10768945	10769011	CELE2	0.13	-
III	10770306	10770410	PALTTAA3_CE	1.4e-06	-
III	10770613	10770816	PALTTTAAA1	0.015	+
III	10771550	10771889	CELE1	4.9e-78	-
III	10776438	10776563	PALTTAA3_CE	1.0	+
III	10777620	10777643	CeRep52	1.9	-
III	10777784	10778133	CELE1	2.1e-95	-
III	10779075	10779422	CERP3	8.2e-21	-
III	10779127	10779369	LR9A	3.8e-34	+
III	10779639	10779887	CELE46A	0.0003	+
III	10779786	10779884	CELE46B	9.4e-13	+
III	10780775	10780828	CELE46A	0.0023	-
III	10781142	10781301	CELE46A	0.041	+
III	10783451	10783566	CELE4	1.2e-10	-
III	10783596	10783668	CeRep5	0.18	+
III	10785406	10785486	CELE46B	9e-05	+
III	10786318	10786527	Tc1A	3.5e-09	+
III	10786425	10786632	Tc1A	2.8e-08	-
III	10787304	10787898	HelitronY1A_CE	1.3e-81	+
III	10790678	10790777	CELE2	2.9e-05	-
III	10792779	10792950	LONGPAL2	0.045	-
III	10793429	10793541	CERP16	5.3e-07	+
III	10793464	10793678	CERP3	1e-27	+
III	10794604	10794677	LR9A	0.001	+
III	10794647	10794865	LR9A	2.4e-17	-
III	10794679	10794837	CERP16	3.9e-25	+
III	10796588	10796777	HAT1_CE	5.9e-39	+
III	10797704	10797798	CELE46B	0.25	+
III	10798462	10798588	CELE46B	3e-26	+
III	10798463	10798768	CELE46A	2.9e-15	+
III	10798785	10798979	CERP16	4.9e-39	-
III	10799612	10799679	CERP2	0.071	-
III	10800657	10800687	PALTA4_CE	31.0	-
III	10800831	10800916	CELE14B	7.3e-16	+
III	10801794	10801858	PALTTTAAA2	0.1	+
III	10803093	10803184	CELE1	3.3	+
III	10803746	10803841	HAT3_CE	5.7e-09	+
III	10803751	10803821	PAL3A_CE	2e-16	+
III	10804101	10804329	CELE4	1.9e-20	+
III	10804334	10804693	CELE1	4.1e-79	+
III	10805171	10805321	CERP2	0.00066	+
III	10805479	10805620	CELE46B	0.018	+
III	10805522	10805827	CELE46B	0.0031	-
III	10806189	10806454	CELE2	1.1e-20	+
III	10806392	10806679	CELE1	2.8e-41	+
III	10806694	10806832	CELE2	2.4e-16	-
III	10811565	10811705	CELE2	2.1e-24	+
III	10811752	10811859	CELE2	9.9e-18	-
III	10816793	10816867	CELE11	2.0	+
III	10817681	10817875	CELE2	0.97	-
III	10817823	10817875	CELE2	0.3	+
III	10822065	10822394	CELE2	8.1e-63	+
III	10823201	10823276	CELE4	1.8e-08	-
III	10823270	10823413	CELE4	1.9e-16	+
III	10823529	10823676	CELE2	3.1e-34	-
III	10823897	10824047	CELE2	8e-33	-
III	10824716	10825037	CERP3	4.4e-16	+
III	10824720	10824907	CERP16	8.2e-43	-
III	10824909	10825046	CERP3	2.1e-24	-
III	10824991	10825183	CERP16	6.7e-13	-
III	10827152	10827286	CELE11	3.2e-07	-
III	10827287	10827611	CELE46A	1.3e-18	+
III	10828798	10828946	CELE11	1.3e-11	-
III	10829131	10829274	CELE11	5.1e-14	-
III	10829149	10829480	TC4	6e-09	+
III	10829309	10829466	CELE11	9.3e-16	-
III	10829526	10829720	PALTA5_CE	12.0	-
III	10830418	10830448	CELE1	86.0	+
III	10830976	10831016	CeRep52	0.64	+
III	10831044	10831170	CELE46A	0.00011	+
III	10831114	10831653	Helitron1_CE	4.5e-06	-
III	10831161	10831344	CERP3	6e-33	-
III	10831915	10832011	Tc1A	0.025	-
III	10831960	10832029	PALTA5_CE	0.0031	+
III	10833012	10833326	HelitronY1A_CE	4.2e-37	-
III	10836676	10837177	HelitronY1A_CE	4e-24	+
III	10838284	10838409	CELE14A	3.6e-25	-
III	10838399	10838697	HAT1_CE	1.9e-77	-
III	10838707	10838788	CELE14B	1.5e-17	-
III	10838806	10838887	CELE46B	0.56	+
III	10839216	10839543	CELE1	1.8e-73	-
III	10839544	10839682	CELE4	3.4e-21	-
III	10839696	10839808	CELE4	2e-10	+
III	10842871	10843075	CERP2	0.35	+
III	10845532	10847591	LINE2C1_CE	0.0	+
III	10854945	10855546	CER15-1-I_CE	1.2e-30	+
III	10855032	10855434	CERP3	1.1e-36	-
III	10855180	10855550	CERP3	8.8e-69	+
III	10855495	10855588	LR9A	0.03	+
III	10857382	10857971	Helitron1_CE	7.4e-10	-
III	10858708	10858795	IR3_CE	57.0	-
III	10863376	10863611	CERP2	0.047	+
III	10863453	10863646	RC35	0.00049	+
III	10863937	10864063	CELE1	1.9e-32	+
III	10865989	10866049	PALTTAA2_CE	0.0017	-
III	10866021	10866073	CERP2	1.2e-05	-
III	10867426	10867585	LR9A	4.6e-05	+
III	10867504	10867893	PALTTAA3_CE	1.9e-44	-
III	10870311	10870512	CERP2	2.1e-14	-
III	10872040	10872345	CELE2	6.5e-26	+
III	10872592	10872732	PAL5A_CE	12.0	+
III	10873353	10873440	CERP16	2.1e-13	+
III	10873376	10873913	CER15-1-I_CE	2e-45	+
III	10873446	10873687	CERP3	2.5e-50	+
III	10873684	10873953	CERP3	3.8e-53	+
III	10873777	10874262	CER15-1-I_CE	2.9e-33	+
III	10873788	10874025	MINISAT1_CE	1.8e-36	+
III	10873926	10874423	CERP3	1.3e-45	+
III	10874642	10874758	CELE2	0.00074	-
III	10874857	10875117	CELE2	2.8e-47	+
III	10875110	10875197	PALTTAA2_CE	6.9e-05	+
III	10875648	10876362	Helitron1_CE	1.9e-05	-
III	10877758	10877845	CELE2	0.27	-
III	10879734	10879917	RC35	0.00075	+
III	10880282	10880479	RC35S	0.005	+
III	10880283	10880418	RC35	0.0013	-
III	10881119	10881175	IR3_CE	19.0	-
III	10881136	10881346	PALTTAA3_CE	0.37	+
III	10881611	10881675	CELE2	0.0095	-
III	10881725	10881885	PALTTTAAA1	0.0064	-
III	10885066	10885178	TIR9TA1C_CE	2.2e-16	+
III	10888005	10888649	PALTTTAAA2	1.2e-142	+
III	10890338	10890623	CeRep5	2.7e-13	-
III	10890340	10890504	CeRep5	1.4e-18	+
III	10891612	10891699	CeRep5	0.00014	+
III	10891863	10891999	CeRep5	5.6e-13	+
III	10893623	10893804	LR9A	6.6e-10	-
III	10893705	10893783	CERP16	1.3e-10	+
III	10893729	10893865	LR9A	0.001	+
III	10894280	10894325	CELE14A	7.8e-05	+
III	10894281	10894353	CELE14B	0.0001	+
III	10894321	10894391	CELE14B	2.8e-11	-
III	10895758	10895864	CELE2	9.3e-12	+
III	10896829	10896863	PALTA4_CE	0.19	+
III	10897393	10897433	CERP2	0.00027	-
III	10900988	10901171	CELE14B	1.7e-54	-
III	10902043	10902296	CELE1	2.9e-55	-
III	10902448	10902662	PALTTTAAA2	0.0093	-
III	10902517	10902630	RC35	1.3e-05	+
III	10902576	10902648	RC35S	1.3e-07	-
III	10904570	10905009	CERP3	8.3e-32	+
III	10904781	10904989	CERP16	4.9e-48	+
III	10905050	10905166	CELE46A	0.0066	+
III	10906730	10906850	CELE46A	3e-08	+
III	10906892	10906996	CELE14B	1.3e-30	-
III	10907006	10907385	CERP3	7.8e-29	+
III	10907715	10907776	CELE42	0.47	+
III	10908278	10909488	HelitronY1A_CE	2.7e-34	+
III	10909239	10909507	CERP3	2.5e-43	-
III	10910060	10910517	CERP3	6.7e-29	-
III	10910125	10910440	LR9A	1.1e-35	+
III	10910784	10910979	CELE46A	6.8e-05	+
III	10910969	10911071	CELE46A	1.1e-09	+
III	10911550	10911962	CELE46A	3.5e-18	+
III	10912679	10912753	LR9A	0.0026	+
III	10912702	10913138	CERP3	4.9e-14	+
III	10912875	10912985	LR9A	1.5e-26	-
III	10912977	10913137	CERP16	1.8e-23	+
III	10914215	10914452	CERP3	1.6e-14	-
III	10914357	10914556	CERP16	1.4e-46	-
III	10914386	10914717	Helitron1_CE	0.02	+
III	10914541	10914645	LR9A	1.9e-26	+
III	10914595	10914747	CERP3	4e-15	-
III	10915547	10915634	CELE14A	0.22	+
III	10915986	10916320	CELE46A	2.3e-22	-
III	10917055	10917159	CELE46A	0.047	+
III	10917085	10917265	LR9A	0.01	-
III	10917183	10917501	CERP3	3.9e-28	-
III	10917191	10917376	CERP16	3.3e-40	-
III	10918535	10918634	CELE46B	3.4e-05	-
III	10918610	10918659	LR9A	0.0034	-
III	10919058	10919233	LR9A	0.038	-
III	10919121	10919530	HAT1_CE	2.3e-128	-
III	10920792	10920910	PALTA5_CE	1.3e-10	-
III	10920859	10920945	Tc1A	0.00031	+
III	10922116	10922225	RC35	3.2e-08	+
III	10922141	10922305	Helitron1_CE	0.016	-
III	10924325	10924438	PALTA5_CE	6e-14	-
III	10924325	10924481	DNA-3-1_CE	0.067	+
III	10928386	10928493	LR9A	0.0027	+
III	10928420	10928550	CERP3	3e-19	+
III	10929447	10929523	RC35	0.0002	+
III	10929653	10929712	PALTTAA2_CE	13.0	+
III	10929672	10929713	TIR9TA1C_CE	2e-06	-
III	10930295	10930631	CELE1	4.8e-69	-
III	10935142	10935439	CELE1	1.2e-78	+
III	10940165	10940341	CELE14A	1e-54	+
III	10940755	10940867	RC35S	0.041	+
III	10940861	10941035	PALTTTAAA2	6.6e-10	-
III	10941092	10941474	CELE1	8e-72	+
III	10943776	10943831	HelitronY3_CE	2.4e-11	+
III	10943896	10944760	HelitronY1A_CE	1.3e-81	+
III	10944768	10944847	Helitron1_CE	5.9e-05	+
III	10944771	10944823	RCD1	1.2e-07	-
III	10945013	10945131	HelitronY1A_CE	1.7e-29	+
III	10946711	10946919	CER1	29.0	+
III	10953519	10953618	PALTA5_CE	6.1e-13	+
III	10955131	10955208	CELE46A	0.021	-
III	10956640	10956904	TIR9TA1C_CE	2.2e-06	-
III	10956683	10956830	CELE14B	1.7e-45	+
III	10956834	10956915	TIR9TA1B_CE	2.9e-12	-
III	10958068	10958631	HAT2_CE	7.5e-195	+
III	10958817	10958918	PALTA5_CE	0.92	+
III	10964071	10964361	PALTTAA3_CE	2.1e-20	-
III	10965434	10965619	CELE14B	9.6e-63	+
III	10965993	10966201	CeRep5	1.7e-14	+
III	10966593	10966688	LmeSINE1c	0.004	-
III	10967495	10967557	LmeSINE1c	1.5	-
III	10968355	10968444	CELE2	8.1e-10	-
III	10968483	10968731	HAT1_CE	4.2e-76	+
III	10968633	10968766	LR9A	5.7e-05	-
III	10968809	10968924	CELE2	5.6e-20	-
III	10969735	10969797	LR9A	2.6e-07	+
III	10970147	10970289	PALTTAA1_CE	6.9	+
III	10971324	10971533	TIR9TA1C_CE	6.6e-41	-
III	10972012	10972529	HelitronY1A_CE	3.1e-49	-
III	10976457	10976565	NTC2A	0.11	-
III	10976495	10976565	CELE12A	3e-10	-
III	10977715	10978330	HelitronY1A_CE	1.3e-62	-
III	10978234	10978399	RC35	5.7e-10	+
III	10983474	10983614	CEMUDR1	1.7e-05	-
III	10983523	10983613	CELE46A	1.8e-12	+
III	10983630	10983770	CELE46B	4.5e-10	+
III	10983976	10984026	CELE12B	0.04	-
III	10983989	10984044	CELE12A	0.0078	-
III	10986084	10986344	Tc1A	1.4e-13	-
III	10990400	10990697	TIR9TA1C_CE	3.5e-65	+
III	10991698	10991805	PALTTAA2_CE	0.058	-
III	10992974	10993074	RC35	0.00053	-
III	10993668	10993763	MARINCE1	0.00084	+
III	10996776	10997057	PALTTTAAA1	0.003	-
III	10998165	10998294	RC35	6.9e-08	+
III	10998666	10998792	PALTA5_CE	4.9e-13	-
III	10999267	10999773	Helitron1_CE	0.0001	-
III	10999628	10999774	CERP3	5.9e-26	-
III	10999683	10999823	LR9A	8e-10	+
III	11000498	11000615	CER1	7.0	-
III	11003530	11003620	CeRep52	5.5e-05	-
III	11004310	11004360	TIR9TA1C_CE	0.00021	-
III	11007021	11007077	TIR9TA1C_CE	1.9e-10	+
III	11007817	11008242	CELE46B	7.5e-05	-
III	11009528	11009557	PALTTAA2_CE	3.7	+
III	11009578	11009833	CELE7	0.001	+
III	11010811	11011142	CELE2	3.4e-64	+
III	11011494	11011664	CERP2	0.079	-
III	11011737	11012302	Helitron1_CE	0.058	-
III	11011830	11012076	CELE2	2.7e-38	-
III	11012147	11012280	PALTA5_CE	1.8e-12	+
III	11012810	11012956	DNA-3-1_CE	0.92	+
III	11012815	11012922	PALTA5_CE	5.5e-08	-
III	11012827	11013051	LONGPAL1	0.71	+
III	11013014	11013102	PALTA5_CE	1.4e-05	+
III	11013137	11013460	PALTA5_CE	7.5e-36	+
III	11013495	11013572	PALTA5_CE	3e-09	-
III	11014129	11014326	LR9A	0.0014	-
III	11014244	11014569	CERP3	9.2e-32	-
III	11014730	11014791	CeRep52	2.0	+
III	11015123	11015159	PALTA5_CE	3.6	+
III	11015212	11015338	PALTA5_CE	7e-20	+
III	11015543	11015668	PALTA5_CE	8e-19	+
III	11016553	11016718	CELE14B	1.5e-40	-
III	11017893	11018045	CeRep5	0.0095	-
III	11018680	11018908	CeRep5	3.1e-10	+
III	11018982	11019042	TIR9TA1B_CE	6.5e-12	-
III	11019042	11019090	TIR9TA1C_CE	2.6e-07	-
III	11019741	11019939	CeRep5	2.2e-10	-
III	11020079	11020210	CeRep5	5.6e-08	-
III	11020949	11021103	CELE46B	9.9e-31	+
III	11021267	11021411	CELE46A	5.5e-08	-
III	11021420	11021582	PALTTTAAA2	1.5e-20	-
III	11021420	11021655	PALTTTAAA2	2.8e-20	+
III	11021771	11021863	PALTA5_CE	0.00021	+
III	11022192	11023021	Helitron1_CE	4.4e-29	+
III	11022668	11023067	HelitronY1A_CE	9.4e-47	+
III	11023793	11024026	CeRep5	6.8e-19	+
III	11024356	11024516	TC5A	20.0	-
III	11024400	11024528	PALTA5_CE	2e-12	+
III	11024535	11024593	CeRep5	0.023	+
III	11024644	11024829	CELE14B	7.9e-59	-
III	11025476	11025606	CeRep5	1.4e-05	+
III	11025717	11025806	CeRep5	2.3e-08	-
III	11032063	11032197	MSAT1_CE	0.00031	+
III	11032478	11032561	TC5	12.0	+
III	11034235	11034538	CELE1	1.7e-68	-
III	11034353	11035134	Helitron1_CE	0.32	+
III	11034914	11035145	PALTTTAAA2	0.00065	+
III	11035588	11035659	CELE4	7.7e-13	-
III	11035659	11035758	CELE4	3.1e-16	+
III	11036039	11036241	RC35	0.012	-
III	11036194	11036303	CeRep5	0.09	-
III	11037075	11037288	CER1	25.0	-
III	11037131	11037904	HelitronY1A_CE	1.5e-18	+
III	11039765	11039879	CELE12A	0.67	+
III	11040024	11040417	PAL8D_CE	1.1e-138	+
III	11040383	11040527	CERP16	2e-08	+
III	11040420	11040610	MINISAT1_CE	2.6e-22	+
III	11041666	11041921	CELE2	3.6e-22	-
III	11042431	11042519	CERP2	0.033	-
III	11043281	11043599	PALTTTAAA2	0.067	-
III	11043447	11043615	RC35	0.00027	+
III	11043557	11043775	NDNAX1_CE	2.1	-
III	11044192	11044794	Helitron1_CE	2.2e-05	-
III	11044280	11044461	RC35	0.0009	-
III	11044389	11044820	PALTTTAAA2	5.2e-06	+
III	11044621	11044902	CELE7	2.4e-05	-
III	11045598	11046620	HelitronY1A_CE	1.6e-27	-
III	11046396	11047063	Helitron1_CE	6.2e-05	-
III	11046849	11047952	HelitronY1A_CE	1.9e-20	-
III	11047159	11047275	CELE2	1.5e-23	+
III	11048251	11048641	Helitron1_CE	0.007	-
III	11049166	11050380	HelitronY1A_CE	5.4e-27	+
III	11050488	11050592	PAL8C_3	0.11	-
III	11051340	11051526	PALTTAA3_CE	0.33	-
III	11051405	11051527	PALTTAA3_CE	0.21	+
III	11052240	11052346	CEMUDR1	37.0	-
III	11052383	11052492	CEMUDR1	26.0	+
III	11052517	11052679	RC35	0.0053	-
III	11052542	11052864	Helitron1_CE	0.045	-
III	11054421	11054574	CELE14A	7.5e-45	-
III	11055652	11055749	LONGPAL3	4.7	+
III	11055818	11055981	RC35	0.00063	+
III	11056298	11057227	HelitronY1A_CE	8.7e-22	+
III	11060384	11060541	PALTTAA3_CE	2.7e-16	+
III	11062243	11062397	RC35	0.0023	+
III	11063120	11063265	Tc1A	2.4	-
III	11063417	11063462	PALTA5_CE	0.24	-
III	11063453	11063485	TIR21T5A_CE	0.0082	+
III	11064558	11064867	Helitron1_CE	0.0024	+
III	11064561	11064680	RC35	0.011	+
III	11064599	11064796	PALTTTAAA1	6.9e-07	+
III	11064814	11064925	PALTTTAAA1	0.00037	+
III	11067696	11067744	RC35	0.00017	-
III	11067770	11068488	CELE46B	9.9e-169	+
III	11071109	11071465	CELE1	2.9e-83	+
III	11073125	11073335	PALTTTAAA2	2.2e-10	+
III	11073364	11073631	Tc1A	8.7e-24	-
III	11074731	11074834	PALTA5_CE	0.0021	+
III	11074835	11074892	Tc1A	0.68	-
III	11074998	11075030	Tc1A	14.0	-
III	11075045	11075153	PALTA5_CE	0.00011	+
III	11075055	11075219	Tc1A	0.021	-
III	11075222	11075278	PALTA5_CE	0.0033	-
III	11075723	11075808	PALTA5_CE	0.26	+
III	11075823	11075975	Tc1A	0.0024	-
III	11075895	11075979	PALTA5_CE	3.5e-05	-
III	11075899	11076011	Tc1A	0.012	+
III	11076022	11076140	Tc1A	29.0	-
III	11076094	11076141	PALTA5_CE	0.083	-
III	11076189	11076226	Tc1A	10.0	-
III	11076885	11076928	CER1	31.0	-
III	11077139	11077293	CELE1	2.4e-40	-
III	11077139	11077353	PALTA4_CE	2e-33	+
III	11078336	11079094	HelitronY1A_CE	3.8e-47	+
III	11078809	11079434	Helitron1_CE	3e-05	-
III	11080513	11080767	CeRep5	0.024	-
III	11080540	11081023	Helitron1_CE	0.011	-
III	11080797	11080955	CELE14B	3.1e-45	-
III	11081661	11081802	RC35	2.3e-09	-
III	11083104	11084084	HelitronY1_CE	1.9e-41	+
III	11083788	11084934	HelitronY1_CE	3.2e-48	-
III	11084723	11086172	HelitronY1A_CE	1.4e-44	-
III	11087805	11087918	PALTA5_CE	2.5e-14	-
III	11088003	11088253	LINE2B_CE	4.3e-57	+
III	11088278	11088377	PALTA5_CE	0.0018	-
III	11088691	11088912	PALTA2_CE	47.0	-
III	11088704	11088786	Tc1A	23.0	-
III	11088733	11088845	PALTA5_CE	5.7e-13	+
III	11088912	11089039	PALTA5_CE	9.5e-13	+
III	11088975	11089224	PALTA1_CE	2.3e-06	-
III	11089146	11089217	PALTA5_CE	6.2e-07	+
III	11089457	11089694	CELE42	2.3e-81	+
III	11090565	11090614	PALTA3_CE	9.2e-05	+
III	11090928	11090968	PALTA3_CE	0.019	-
III	11093221	11093345	RC35	0.0095	-
III	11093271	11093863	Helitron1_CE	2.9e-10	+
III	11093958	11094165	NDNAX1_CE	0.24	+
III	11094211	11094340	IR3_CE	55.0	+
III	11095714	11095790	LONGPAL1	6.8	+
III	11096553	11096641	CELE42	1.2e-18	-
III	11096638	11097253	Helitron1_CE	0.0091	-
III	11096699	11096828	CELE4	2.5e-27	-
III	11096853	11096969	CELE4	2.6e-26	+
III	11097184	11097528	CELE2	1.3e-07	-
III	11097473	11097560	NPALTA1_CE	0.4	-
III	11097516	11097578	CERP2	0.0064	-
III	11099264	11099340	PALTTAA2_CE	0.28	-
III	11099271	11099373	NPALTA1_CE	16.0	+
III	11099327	11099379	CERP2	0.032	-
III	11099482	11099587	NPALTA1_CE	6.1e-05	+
III	11099562	11099698	CELE2	1.1	+
III	11099698	11099831	NPALTA1_CE	1.5	-
III	11099790	11099832	CERP2	0.38	-
III	11100147	11101070	HelitronY1A_CE	1.5e-17	+
III	11102301	11102821	Helitron1_CE	0.00016	+
III	11102570	11103802	HelitronY1A_CE	1.7e-36	-
III	11103683	11104735	HelitronY1A_CE	3.9e-19	+
III	11104614	11104810	CER1	12.0	+
III	11105838	11106058	CELE1	1.1e-27	-
III	11106547	11106679	PALTTAA2_CE	17.0	+
III	11106555	11106584	PALTTAA2_CE	6.6	-
III	11106661	11107094	Helitron1_CE	0.047	+
III	11106682	11106787	CELE4	1.1e-11	+
III	11106792	11106909	CELE4	1.4e-26	+
III	11107077	11107204	CELE2	0.069	+
III	11107164	11107241	NPALTA1_CE	3.5	+
III	11107286	11108435	PALTTTAAA3	2.5e-55	+
III	11110706	11110909	PALTTTAAA2	0.1	-
III	11111408	11111538	CeRep4	0.00015	+
III	11111606	11111753	IR3_CE	22.0	-
III	11111836	11112003	PALTA5_CE	1.1e-14	-
III	11112060	11112152	DNA-3-1_CE	6.8	-
III	11112235	11112328	TIR23T5A_CE	0.94	+
III	11112281	11112352	PALTA5_CE	0.049	-
III	11112283	11112464	LONGPAL1	1.2	-
III	11112390	11112440	PALTA5_CE	0.04	-
III	11112405	11112520	PALTA5_CE	3.9e-07	-
III	11112928	11113034	PAL5A_CE	5e-10	-
III	11113248	11113521	PALTTTAAA2	0.014	+
III	11113277	11113386	CEMUDR1	1.2e-09	-
III	11113389	11113527	RC35	0.00011	-
III	11114121	11114166	CELE42	5.9	-
III	11114214	11114341	CELE2	1.7	-
III	11114391	11114437	CELE42	0.43	+
III	11114580	11114829	CERP16	7.3e-12	+
III	11114741	11114861	MINISAT1_CE	2.6e-24	+
III	11115023	11115186	TIR21T5A_CE	2.4e-34	-
III	11115311	11115450	CELE42	2.1e-29	-
III	11115543	11115882	CELE2	0.05	-
III	11115769	11116093	CERP2	0.035	-
III	11116050	11117141	HelitronY1A_CE	1.1e-18	+
III	11118141	11118359	PALTA3_CE	2e-09	+
III	11118537	11118757	CELE1	2.3e-25	-
III	11119731	11119809	PAL5A_CE	3.2	+
III	11120332	11122163	HelitronY1A_CE	1.7e-32	-
III	11121584	11122642	HelitronY1A_CE	1.5e-27	+
III	11122217	11123385	HelitronY1A_CE	1e-19	-
III	11123441	11123646	MARINCE1	0.00071	-
III	11123961	11124153	PALTA3_CE	2e-60	+
III	11124154	11124201	PALTA3_CE	3.6e-07	+
III	11124219	11124291	IR3_CE	35.0	+
III	11124993	11125052	IR3_CE	7.7	+
III	11125136	11125646	CELE46B	1.3e-06	+
III	11125714	11125879	TIR21T5A_CE	2.3e-34	-
III	11127230	11127476	HelitronY2_CE	1e-79	+
III	11127777	11127891	PAL5A_CE	0.0032	-
III	11128376	11128477	HelitronY2_CE	4.9e-26	-
III	11128511	11128610	HelitronY2_CE	2.6e-13	+
III	11128539	11129156	Helitron1_CE	3.9e-52	+
III	11129738	11130121	NTC2A	2.8e-68	-
III	11131485	11131731	HelitronY2_CE	1.4e-77	-
III	11131885	11132025	HAT3_CE	3.6e-12	+
III	11133839	11134051	PAL8C_5	1.5e-51	+
III	11134102	11134846	CELE46B	6.9e-10	+
III	11136148	11136485	CELE1	2e-58	+
III	11137405	11137564	CERP3	1.8e-18	+
III	11137458	11137661	CERP3	3.8e-18	-
III	11137668	11137812	CERP16	2.6e-26	+
III	11138559	11138756	TIR9TA1C_CE	1.2e-30	-
III	11139156	11139216	CELE14A	0.17	-
III	11140052	11140180	CELE14B	1.3e-14	+
III	11140334	11140510	CELE14B	8.9e-44	+
III	11141167	11141396	CELE42	7.7e-75	+
III	11141871	11141976	PALTA4_CE	7.9e-21	+
III	11141871	11142029	CELE1	1.6e-20	-
III	11145156	11145881	HelitronY1A_CE	2.2e-28	-
III	11148295	11149327	HelitronY1A_CE	3.8e-17	-
III	11148525	11148863	CELE2	9.1e-65	+
III	11149709	11149828	Chapaev-1_CE	0.002	-
III	11149722	11150300	Helitron1_CE	0.21	-
III	11149955	11150021	LR9A	0.011	+
III	11150003	11150309	LR9A	1.4e-43	-
III	11150356	11150523	CERP16	7.8e-28	-
III	11150505	11150630	LR9A	5.3e-21	+
III	11150816	11151608	PAL5A_CE	1.6e-297	-
III	11151970	11152286	CERP3	1.2e-27	-
III	11151986	11152430	CER15-1-I_CE	9.4e-29	+
III	11152155	11152455	CERP3	4.6e-48	+
III	11152318	11152531	CERP16	1.6e-05	-
III	11152507	11152658	CERP4	0.024	-
III	11153181	11153336	CELE2	1.2e-28	-
III	11153415	11153619	CELE2	6.5e-27	-
III	11153623	11154809	HelitronY1A_CE	9.5e-19	-
III	11155217	11156442	HelitronY1_CE	6.4e-56	-
III	11156030	11156575	CERP3	6.2e-62	+
III	11157300	11157644	CERP3	9.2e-53	-
III	11157300	11158196	HelitronY1_CE	2.2e-44	-
III	11157637	11157854	CERP3	4.7e-45	-
III	11158609	11158999	CELE1	2.2e-74	-
III	11159001	11159179	CELE7	0.0033	-
III	11160087	11160158	Helitron1_CE	9.9e-05	+
III	11160130	11160292	HelitronY2_CE	2.7e-28	+
III	11160192	11160558	RC123	2e-104	+
III	11160559	11161326	HelitronY1_CE	1e-85	-
III	11160587	11161659	Helitron1_CE	1.1e-42	-
III	11160816	11161333	HelitronY1_CE	6.8e-115	+
III	11161043	11161658	HelitronY4_CE	1.4e-106	+
III	11161794	11161939	HelitronY1_CE	7.3e-51	+
III	11162579	11163473	CERP4	3.4e-283	+
III	11162905	11163954	HelitronY1A_CE	6e-24	-
III	11163704	11164536	Helitron1_CE	1.2e-15	-
III	11164390	11164532	RC35S	1.2e-14	-
III	11164442	11165287	Helitron1_CE	4.6e-06	-
III	11165102	11165486	HelitronY1A_CE	7.3e-41	-
III	11165972	11166762	PAL5A_CE	7.1e-298	-
III	11167528	11168555	HelitronY1A_CE	1.2e-25	-
III	11169116	11169215	RC35	1.3e-05	-
III	11169223	11169431	PAL8C_1	1.3e-20	+
III	11170335	11170511	CELE14A	6.6e-52	-
III	11171638	11171736	CELE42	2.3e-23	+
III	11171751	11171936	CELE42	1.5e-56	-
III	11173171	11173512	HelitronY1A_CE	1.2e-46	-
III	11175213	11175262	TIR9TA1C_CE	9.6e-08	+
III	11176273	11176997	HelitronY1A_CE	3.1e-17	-
III	11176724	11177194	Chapaev-1_CE	0.00035	+
III	11177033	11177609	PALTTAA3_CE	1.3e-170	-
III	11178190	11179066	HelitronY1A_CE	1.9e-19	-
III	11179503	11179647	PALTTAA3_CE	3.1e-10	-
III	11179698	11179994	CELE1	2.6e-82	+
III	11180131	11180279	RC35	0.018	+
III	11180181	11181050	HelitronY1_CE	2.4e-46	-
III	11180610	11180845	CERP3	5.5e-50	+
III	11181009	11181073	LR9A	1.4e-08	-
III	11181415	11181947	PALTTAA3_CE	1.8e-74	-
III	11182135	11182251	PALTTAA3_CE	1.6	+
III	11182603	11182686	LR9A	2.6e-08	-
III	11183115	11183546	CERP3	1.9e-36	+
III	11183259	11183690	CERP3	3.2e-19	-
III	11189629	11189817	CeRep5	1.5e-05	-
III	11189714	11190136	HAT1_CE	2.3e-128	-
III	11191940	11193213	HelitronY1_CE	4.8e-80	-
III	11193715	11193895	CELE14B	6e-46	-
III	11194619	11194781	RC35	0.0025	+
III	11194653	11194832	CER1	0.84	+
III	11195292	11195308	RCD1	14.0	-
III	11196005	11196585	Helitron1_CE	0.064	+
III	11196165	11196452	CELE2	2e-41	+
III	11196473	11196587	LR9A	0.0013	+
III	11196502	11196748	CERP3	4.3e-17	-
III	11196532	11196922	Helitron1_CE	0.00026	-
III	11196591	11196741	CERP16	1.3e-27	+
III	11196667	11196964	CERP3	1.2e-26	+
III	11196744	11196948	CERP16	5.5e-49	+
III	11197721	11198221	CERP3	6.3e-64	-
III	11197797	11199080	HelitronY1_CE	1.3e-45	+
III	11198882	11200224	HelitronY1_CE	1.7e-52	-
III	11199777	11201124	HelitronY1A_CE	5.3e-73	+
III	11201009	11201169	LR9A	0.0055	+
III	11201629	11201776	CELE14B	8.6e-45	+
III	11202560	11202774	LR9A	0.003	+
III	11204538	11204666	CELE14B	2.1e-30	+
III	11205193	11205405	CELE7	0.0017	-
III	11206156	11206332	CELE14A	1.2e-51	-
III	11209595	11209696	TIR9TA1C_CE	4.6e-21	-
III	11209830	11210030	CERP3	4e-22	+
III	11209866	11210342	Helitron1_CE	2.3e-09	+
III	11210010	11210137	LR9A	3.1e-22	-
III	11210113	11210337	CERP16	1.8e-54	+
III	11210268	11210403	LR9A	0.0057	+
III	11210762	11211025	CERP3	1.3e-34	+
III	11210833	11211371	CER15-1-I_CE	8e-42	+
III	11210861	11211101	CERP3	2.8e-48	+
III	11210926	11211203	CERP3	2.6e-56	+
III	11211012	11211482	CERP3	7.7e-74	+
III	11214352	11214550	PALTTTAAA2	0.063	-
III	11215718	11215841	RC35S	0.0058	+
III	11216179	11216362	PALTTAA3_CE	1.7e-07	-
III	11217832	11217931	PALTA5_CE	0.0007	+
III	11217955	11218025	Tc1A	6.4	-
III	11218424	11218531	CeRep52	1e-05	+
III	11218838	11218889	CeRep52	0.013	-
III	11218958	11219065	CeRep52	1e-10	-
III	11219038	11219160	CeRep52	7.4e-10	-
III	11219108	11219209	CeRep52	1.2e-08	-
III	11221047	11221288	CeRep5	1.3e-29	-
III	11223146	11223194	TIR9TA1B_CE	0.0025	+
III	11224241	11224487	HelitronY2_CE	5.6e-81	+
III	11224242	11225210	Helitron1_CE	6.8e-09	+
III	11225350	11225504	CeRep5	7.2e-15	+
III	11225507	11225656	CELE42	6e-44	+
III	11226087	11226299	HAT3_CE	1.7e-23	-
III	11226115	11226264	PAL3A_CE	1.7e-43	+
III	11226280	11226606	Tc1A	0.00057	-
III	11226328	11226471	PALTA5_CE	1.5e-14	-
III	11226468	11226604	PALTTTAAA2	6.5e-18	+
III	11226630	11226757	PALTTTAAA2	2.1e-06	-
III	11226779	11226897	PALTA5_CE	1.7e-12	-
III	11228260	11228340	PALTA5_CE	1.8e-05	-
III	11228354	11228675	HAT1_CE	6.6e-58	-
III	11229417	11229459	CERP4	0.00088	-
III	11229779	11230228	CERP3	2.7e-21	+
III	11230193	11230309	HAT1_CE	6.7e-19	+
III	11231327	11231560	CELE42	6.5e-76	+
III	11231597	11231736	CER1	15.0	-
III	11233456	11233596	CeRep5	0.0076	-
III	11234176	11234484	RC123	1.3e-35	-
III	11234326	11234591	RC123	1.3e-33	-
III	11236970	11237138	PALTTTAAA3	0.003	-
III	11238921	11239014	TIR9TA1C_CE	1.9e-14	+
III	11239526	11239749	CER1	0.00036	-
III	11239658	11239785	RC35	0.0083	-
III	11242654	11242699	CELE2	0.36	-
III	11242749	11243415	HelitronY1A_CE	3.2e-24	+
III	11242787	11243244	CERP3	2.1e-28	-
III	11244051	11244295	CER1	2.0	+
III	11245572	11245690	IR3_CE	50.0	+
III	11245618	11245815	RC35	0.0021	+
III	11246075	11246314	CER1	1.8	+
III	11246417	11246548	CER1	1.4	+
III	11246720	11247254	Helitron1_CE	0.046	-
III	11250445	11250643	RC35	0.00033	+
III	11251485	11251900	CELE46B	6.7e-07	-
III	11253838	11254233	Helitron1_CE	0.00055	-
III	11254767	11254845	CeRep3	2.4e-13	+
III	11254921	11255132	CeRep3	1.7e-16	+
III	11256008	11256200	CeRep5	4.9e-18	+
III	11256219	11256367	CeRep5	7.9e-17	+
III	11256868	11257141	CELE1	1.2e-70	-
III	11257829	11258072	CERP3	1.2e-37	-
III	11259264	11259868	HelitronY1_CE	1.3e-78	+
III	11262623	11262788	CELE14B	2.6e-47	-
III	11263609	11263799	CELE14B	2.8e-58	+
III	11264909	11265087	CELE14B	4.2e-50	+
III	11265126	11265154	CELE12A	0.32	-
III	11268039	11268141	CELE11	6.4e-05	+
III	11268251	11268314	CELE11	0.00061	+
III	11269692	11269843	CELE14B	2.8e-41	+
III	11270406	11270647	CELE42	4.8e-81	+
III	11271124	11271302	CELE14B	2.6e-52	-
III	11271299	11271373	CELE1	0.00054	-
III	11271715	11271952	CELE42	5.6e-70	+
III	11272074	11272222	CELE1	5.1e-42	+
III	11272232	11272333	PALTTTAAA2	0.025	+
III	11272946	11273202	CELE2	2e-60	-
III	11273227	11273572	PALTTTAAA2	4.9e-08	+
III	11274142	11274590	CELE46B	0.1	+
III	11274655	11274816	CELE2	1.4e-06	+
III	11275113	11275477	PALTTTAAA2	0.011	+
III	11278205	11278761	Chapaev-1_CE	0.0014	-
III	11280372	11280506	IR3_CE	32.0	+
III	11280500	11281807	HelitronY1A_CE	1.3e-20	-
III	11282409	11283449	HelitronY1A_CE	3.8e-18	-
III	11283743	11283876	RC35	0.016	-
III	11283812	11283999	RC35S	0.001	+
III	11283910	11284142	RC35	0.0021	+
III	11284016	11284218	RC35	0.00064	+
III	11284736	11284843	PALTTAA1_CE	3.0	+
III	11284974	11285081	IR3_CE	0.021	+
III	11287930	11288121	Helitron1_CE	0.0099	-
III	11288020	11288116	RC35	6.2e-08	-
III	11289100	11289193	CeRep52	2.3e-11	+
III	11289412	11289482	CeRep52	0.0016	+
III	11289994	11290076	CELE2	0.029	-
III	11290080	11290192	CELE2	0.0022	-
III	11290671	11290730	CELE42	4.3	-
III	11291646	11291857	CER1	33.0	-
III	11291809	11291877	IR3_CE	17.0	-
III	11293132	11293923	PAL5A_CE	1.1e-295	+
III	11294062	11294264	PALTTTAAA2	0.053	+
III	11295744	11296551	Helitron1_CE	0.016	+
III	11295745	11296343	HelitronY1A_CE	6.9e-18	-
III	11297400	11297980	Helitron1_CE	0.014	-
III	11297601	11297837	CELE7	7.8e-05	-
III	11297716	11298549	HelitronY1A_CE	7e-18	-
III	11299387	11299471	LONGPAL2	5.9	-
III	11300282	11302124	HelitronY1A_CE	5.8e-37	-
III	11301531	11303247	HelitronY1_CE	5.4e-42	+
III	11303588	11303767	PALTTAA1_CE	4.1e-46	-
III	11303765	11304173	PAL8D_CE	1.5e-144	-
III	11304173	11304462	PALTTAA1_CE	1.6e-79	-
III	11304472	11304619	CeRep5	2.5e-09	-
III	11307119	11307673	PALTTAA1_CE	1.4e-165	+
III	11307670	11308265	PALTTAA3_CE	1.8e-102	+
III	11308237	11308356	PALTTTAAA2	0.011	+
III	11308363	11308437	PALTTTAAA2	0.0003	-
III	11308965	11309783	PAL5A_CE	1.5e-291	-
III	11310292	11310421	RC35S	0.04	-
III	11310708	11311048	CELE1	2e-87	-
III	11310991	11311954	HelitronY1A_CE	2.8e-19	+
III	11311587	11312162	HelitronY1A_CE	1e-17	-
III	11311726	11311894	MINISAT1_CE	6.8e-26	-
III	11311802	11312013	CERP3	1.4e-36	-
III	11313047	11313290	CER1	11.0	+
III	11313214	11313322	RC35	0.014	+
III	11313242	11313468	RC35	0.013	+
III	11313954	11315551	HelitronY1_CE	2.8e-55	+
III	11315167	11316299	HelitronY1A_CE	4.2e-46	-
III	11316856	11317129	CER1	40.0	-
III	11318519	11318675	CELE2	7.1e-28	-
III	11318797	11319057	CELE2	3.3e-59	-
III	11319011	11319213	CeRep4	0.011	+
III	11320467	11321258	PAL5A_CE	9.6e-299	-
III	11321874	11322022	NDNAX1_CE	3.3	+
III	11322108	11323022	HelitronY1A_CE	2.2e-20	+
III	11322979	11323123	IR3_CE	2.0	+
III	11323359	11323574	RC35	3.2e-11	-
III	11323479	11324219	HelitronY1A_CE	2.5e-68	+
III	11329115	11329896	PAL5A_CE	1.5e-216	+
III	11330065	11330625	PALTTAA1_CE	4.4e-160	+
III	11331218	11331374	CER1	13.0	-
III	11331354	11331563	RC123	2.3e-48	-
III	11332268	11333031	Helitron1_CE	0.075	+
III	11332313	11332472	PALTTTAAA1	0.0056	-
III	11333665	11333861	RC35	0.00066	+
III	11333894	11333994	TIR9TA1B_CE	5.1e-16	-
III	11333894	11334095	TIR9TA1C_CE	2.5e-13	-
III	11334001	11334181	CELE14B	5.1e-54	-
III	11334088	11334260	TIR9TA1C_CE	1.6e-17	-
III	11334978	11335326	Helitron1_CE	0.033	-
III	11334985	11335102	CeRep5	0.25	+
III	11335167	11335342	CELE14A	5.1e-49	-
III	11337550	11337730	CELE14B	1.5e-46	-
III	11338451	11338745	CERP3	1.1e-60	-
III	11338481	11338884	CERP3	9.9e-35	+
III	11338640	11339064	CER1	0.0034	+
III	11338644	11338870	MINISAT1_CE	2.8e-38	-
III	11339596	11339670	PALTTAA3_CE	0.4	+
III	11339600	11339698	PALTTAA1_CE	89.0	+
III	11339655	11339718	IR3_CE	51.0	+
III	11341204	11341759	HelitronY1A_CE	6.8e-28	-
III	11342881	11343258	PALTTTAAA1	0.016	+
III	11343652	11343936	CER1	4.7	-
III	11344638	11344776	CELE4	3.1e-26	-
III	11345243	11345419	CELE14B	6.2e-55	+
III	11347961	11348050	PALTTAA2_CE	1.7e-13	+
III	11348023	11348111	CER3-I_CE	8.3e-12	+
III	11348368	11348512	PALTTAA2_CE	5.4e-13	-
III	11348417	11348599	CeRep4	0.009	+
III	11348930	11349118	CeRep4	0.0018	-
III	11349016	11349152	PALTTAA2_CE	7.8e-24	+
III	11349203	11349279	PALTTAA2_CE	6.6e-10	-
III	11350759	11350803	CELE12B	0.00015	-
III	11352125	11352234	CELE11	4e-09	-
III	11352592	11352734	RC35	0.0048	+
III	11352629	11352706	RC35	1.6e-05	-
III	11353034	11353098	LmeSINE1c	7e-05	+
III	11353633	11353708	LmeSINE1c	3.1e-05	+
III	11354089	11354432	Helitron1_CE	0.11	+
III	11354761	11354831	LR9A	1e-05	+
III	11354824	11354930	LR9A	1.3e-19	-
III	11354924	11355133	CERP16	5.4e-25	+
III	11355064	11355407	HAT1_CE	5.3e-90	-
III	11356064	11356499	CER1	6.3	+
III	11356216	11356431	CER1	0.52	-
III	11356301	11356451	IR3_CE	2.8	-
III	11356986	11357085	RC35	1.3e-09	-
III	11357280	11357390	CELE11	0.012	-
III	11357309	11357394	PALTA5_CE	2.5e-08	-
III	11361495	11361528	PALTA5_CE	22.0	-
III	11362464	11362605	RC35	1.7e-09	+
III	11362469	11362653	Helitron1_CE	0.1	-
III	11363426	11363840	HelitronY1A_CE	1.2e-46	+
III	11364705	11364875	CELE14B	5.6e-54	+
III	11366224	11366334	Helitron1_CE	0.0012	-
III	11366239	11366283	CERP16	2.4e-06	-
III	11366274	11366353	CERP3	2.3e-13	-
III	11366960	11367088	PALTA5_CE	2.1e-15	-
III	11367005	11367142	PALTA2_CE	0.31	+
III	11367034	11367120	PALTA5_CE	1.7e-06	-
III	11367122	11367178	PALTA5_CE	0.07	-
III	11367252	11367521	RC123	2.5e-28	+
III	11367784	11367893	PALTA5_CE	1.2e-13	-
III	11367815	11367934	PALTA5_CE	4.5e-14	+
III	11368679	11368789	PALTA5_CE	6e-18	-
III	11368689	11368998	TC4	0.00026	+
III	11368837	11368970	PALTA5_CE	1.5e-20	-
III	11368859	11369159	TC4	2.6e-08	-
III	11368887	11369004	PALTA5_CE	2.4e-19	+
III	11368990	11369345	PALTA1_CE	0.00015	-
III	11369026	11369143	PALTA5_CE	2.1e-17	-
III	11369101	11369180	PALTA5_CE	1.7e-07	+
III	11369199	11369318	PALTA5_CE	1.8e-20	-
III	11370393	11370736	RC123	5e-41	+
III	11371418	11371475	LmeSINE1c	0.22	-
III	11371898	11372214	DNA-3-1_CE	8e-05	+
III	11371916	11372046	PALTA5_CE	5.8e-13	-
III	11371980	11372286	PALTA1_CE	2.5e-05	-
III	11372095	11372212	PALTA5_CE	1e-12	-
III	11373226	11373308	CeRep5	1.5e-09	+
III	11375061	11375238	PALTA2_CE	0.21	+
III	11375139	11375288	PALTA5_CE	6.6e-17	+
III	11375433	11375579	Tc1A	0.026	-
III	11375477	11375582	PALTA5_CE	2.6e-11	+
III	11375632	11375735	PALTA5_CE	1.8e-06	+
III	11376172	11376219	PALTA5_CE	0.55	+
III	11376459	11376570	Tc1A	5.2e-05	-
III	11376499	11376742	TC4	0.00019	-
III	11376640	11376777	Tc1A	2.6e-05	+
III	11376644	11376736	PALTA5_CE	2.8e-10	-
III	11376823	11376921	PALTA5_CE	5.7e-07	+
III	11376841	11377089	DNA-3-1_CE	0.099	+
III	11376989	11377126	Tc1A	2.6e-05	+
III	11376993	11377085	PALTA5_CE	2.8e-10	-
III	11377172	11377270	PALTA5_CE	5.7e-07	+
III	11377190	11377438	DNA-3-1_CE	0.089	+
III	11377338	11377475	Tc1A	2.6e-05	+
III	11377342	11377434	PALTA5_CE	2.8e-10	-
III	11377514	11377653	Tc1A	59.0	+
III	11377521	11377619	PALTA5_CE	5.7e-07	+
III	11378068	11378098	Tc1A	7.9	+
III	11378125	11378152	PALTA3_CE	26.0	-
III	11378302	11378328	Tc1A	72.0	+
III	11378338	11378382	Tc1A	22.0	-
III	11378384	11378431	PALTA5_CE	0.97	-
III	11378691	11378828	Tc1A	69.0	-
III	11378969	11379055	PALTA5_CE	4.4e-07	+
III	11378972	11379172	Tc1A	3.4e-05	+
III	11380310	11380424	LONGPAL2	1.3	-
III	11382381	11384087	HelitronY1_CE	1.3e-95	+
III	11383803	11384578	Helitron1_CE	1.2e-18	+
III	11383966	11384270	CERP3	5.8e-55	+
III	11384160	11384556	MINISAT1_CE	5.7e-26	+
III	11384362	11384572	CERP16	3.6e-41	+
III	11384467	11384665	CERP3	2.9e-16	+
III	11385159	11385327	RC35S	0.002	+
III	11385202	11386906	HelitronY1_CE	1e-51	+
III	11386625	11387130	Helitron1_CE	8.3e-16	-
III	11386790	11387108	CERP3	2.1e-53	-
III	11386821	11387226	CERP3	2.2e-24	+
III	11386849	11387478	CER15-1-I_CE	1.4e-24	-
III	11387803	11388058	TIR9TA1C_CE	3.7e-54	-
III	11389796	11390168	DNA-3-1_CE	5e-07	+
III	11389827	11389990	CELE11	9.1e-24	+
III	11390019	11390187	CELE11	2.8e-22	-
III	11390897	11390925	CeRep52	1.4	-
III	11393514	11393606	CeRep52	0.8	-
III	11393581	11393709	CeRep52	0.86	-
III	11394555	11394576	CeRep52	27.0	-
III	11395472	11395625	CERP16	3.1e-32	-
III	11395615	11395718	LR9A	1.1e-22	+
III	11395699	11395773	CERP16	9.3e-12	-
III	11396328	11396822	CER15-1-I_CE	1.3e-17	+
III	11396345	11396563	HAT2_CE	3.5e-21	+
III	11396456	11396763	CERP3	2.7e-17	+
III	11396526	11396982	PALTTTAAA2	4.2e-13	-
III	11396530	11396755	LR9A	6.1e-29	-
III	11396628	11396819	CERP16	1.1e-46	+
III	11397249	11397551	CERP3	2e-27	+
III	11397315	11397520	LR9A	3.9e-44	-
III	11399144	11399320	CELE14B	1.5e-54	+
III	11399435	11399459	CeRep52	6.1	-
III	11400624	11401298	HelitronY1A_CE	1.7e-120	-
III	11401137	11401362	CER1	1.9	-
III	11401949	11402121	CELE14B	8.4e-53	+
III	11402156	11402447	PALTTTAAA2	0.03	-
III	11402364	11402710	HAT1_CE	1.6e-71	+
III	11403326	11403430	TIR9TA1C_CE	8.3e-14	-
III	11403432	11403478	TIR9TA1C_CE	1e-06	-
III	11403505	11403707	PALTTAA1_CE	1.1e-39	-
III	11404431	11404668	MINISAT1_CE	1.7e-38	+
III	11404433	11404773	CER15-1-I_CE	6.5e-24	+
III	11404451	11405328	HelitronY1A_CE	4e-18	-
III	11404555	11404765	CERP3	6.4e-32	+
III	11404783	11405120	CELE7	2.7e-58	+
III	11406690	11406705	CeRep52	34.0	-
III	11407194	11407714	HelitronY1_CE	1.7e-54	-
III	11407330	11408994	HelitronY1A_CE	1.1e-30	-
III	11408608	11410067	HelitronY1A_CE	2.5e-20	+
III	11410128	11410400	LR9A	7.9e-24	+
III	11410388	11410454	CERP16	1.4e-12	-
III	11410839	11411184	CERP3	3.7e-23	-
III	11410845	11411711	Helitron1_CE	8.2e-05	+
III	11410878	11411075	CERP16	5.8e-47	-
III	11411135	11411288	LR9A	0.0012	+
III	11411323	11411736	HAT1_CE	8.7e-97	-
III	11413187	11413239	CeRep52	11.0	-
III	11413256	11413760	PALTTTAAA2	3.6e-08	-
III	11416217	11416320	CERP3	9e-14	-
III	11416244	11417865	HelitronY1_CE	3.5e-90	-
III	11417149	11417913	HelitronY1A_CE	2.3e-139	+
III	11417655	11418105	CER1	0.63	+
III	11418732	11418818	CeRep52	1.8e-05	-
III	11420707	11421102	CELE46A	4.6e-93	+
III	11421136	11421298	Tc3	0.0059	+
III	11422131	11422590	CERP3	2.2e-58	-
III	11422293	11422784	Helitron1_CE	7e-10	-
III	11422417	11422650	MINISAT1_CE	3.1e-26	-
III	11422525	11422776	MINISAT1_CE	3.7e-23	-
III	11423569	11423727	CELE46A	0.00031	+
III	11423658	11423838	LR9A	0.002	-
III	11423742	11424007	CERP3	4e-32	-
III	11423791	11424110	Helitron1_CE	0.00049	-
III	11423937	11424100	CERP16	1.4e-13	-
III	11425205	11425312	LR9A	1.4e-21	+
III	11425222	11425386	CERP3	1.2e-15	-
III	11425292	11425462	CERP3	6.9e-14	-
III	11426096	11426482	HelitronY4_CE	3.3e-75	-
III	11426481	11426851	HelitronY4_CE	8.4e-69	-
III	11429006	11429516	CERP3	1.4e-17	+
III	11429022	11429357	CERP3	5e-55	-
III	11429200	11430629	HelitronY1_CE	6.6e-43	+
III	11429400	11430210	HelitronY1_CE	6.9e-47	-
III	11429435	11429701	CERP3	1.4e-55	-
III	11429787	11430070	CERP3	6.1e-52	-
III	11429925	11430893	Helitron1_CE	1.2e-40	-
III	11430160	11430715	CER15-1-I_CE	1.5e-48	-
III	11430320	11432099	HelitronY1A_CE	2e-44	-
III	11430353	11430617	CERP3	1.3e-52	-
III	11430579	11431187	CER15-1-I_CE	2.3e-45	-
III	11430820	11431095	CERP3	1.5e-48	-
III	11431343	11433302	HelitronY1A_CE	6e-63	-
III	11432903	11434721	HelitronY1A_CE	2.8e-57	-
III	11433212	11433500	CERP3	1.3e-56	-
III	11434117	11436187	HelitronY1A_CE	3.2e-60	-
III	11435513	11436444	Helitron1_CE	6e-41	-
III	11435828	11436357	CER15-1-I_CE	1.4e-42	-
III	11435996	11436850	Helitron1_CE	5.8e-39	-
III	11436124	11436423	CERP3	2.8e-62	-
III	11436303	11436793	CER15-1-I_CE	5.8e-40	-
III	11436328	11436543	CERP3	5.2e-42	-
III	11436386	11436629	CERP3	6.6e-48	-
III	11436507	11436785	CERP3	8.1e-49	-
III	11436756	11436921	CERP3	1.1e-22	-
III	11436819	11436963	LR9A	3.9e-07	+
III	11437867	11438105	RC123	1.8e-61	+
III	11439214	11439325	RC35	0.0017	-
III	11440621	11441027	HelitronY4_CE	2.1e-56	-
III	11440689	11441293	HelitronY1_CE	8.2e-41	+
III	11440735	11441186	HelitronY1A_CE	2.6e-83	-
III	11441850	11441884	CeRep52	4.8	+
III	11442179	11442284	CeRep52	3.1e-09	+
III	11442385	11442473	CeRep52	1.9e-07	+
III	11444462	11444790	CELE46A	0.0015	+
III	11445505	11445678	CELE14B	2.7e-49	-
III	11445716	11445896	CERP16	1.7e-41	-
III	11445872	11445999	LR9A	2.1e-26	+
III	11446056	11446184	MSAT1_CE	0.00043	-
III	11446188	11446266	MSAT1_CE	0.00022	-
III	11446780	11446876	PALTTTAAA2	1.4e-07	-
III	11447284	11447467	RC35S	0.041	-
III	11447886	11448262	PALTTTAAA2	6.6e-29	+
III	11448959	11449239	CELE1	4.3e-71	-
III	11450014	11450213	PALTTAA1_CE	1.8e-31	+
III	11450759	11450842	CELE46A	0.41	+
III	11453037	11453214	CELE11	1.2e-20	-
III	11453460	11453962	Helitron1_CE	0.00059	+
III	11454569	11455127	HAT2_CE	1.8e-22	-
III	11454576	11454752	CERP3	9e-24	-
III	11454668	11454856	CERP16	2.9e-45	-
III	11454851	11454966	LR9A	1.2e-26	+
III	11454893	11455094	MINISAT1_CE	2.3e-24	-
III	11454947	11455129	MINISAT1_CE	3.3e-28	-
III	11455068	11455158	LR9A	3.2e-09	+
III	11455292	11455321	CeRep52	30.0	-
III	11455958	11456051	TIR9TA1B_CE	0.07	-
III	11456170	11456200	CeRep52	4.4	-
III	11456344	11456378	CeRep52	0.15	-
III	11456522	11456555	CeRep52	2.4	-
III	11456703	11456740	CeRep52	0.037	-
III	11457021	11457591	Helitron1_CE	1.3e-06	+
III	11457208	11457607	HelitronY1A_CE	4.4e-26	-
III	11457583	11457653	CELE14B	6.3e-07	-
III	11458234	11459034	HelitronY1A_CE	2.6e-116	-
III	11460210	11460372	LR9A	0.00089	-
III	11460247	11460749	Helitron1_CE	0.0047	-
III	11462169	11462306	RC35S	0.00095	+
III	11462279	11462403	RC35S	0.0075	+
III	11463024	11463590	HelitronY1A_CE	2.1e-30	-
III	11464003	11464043	TIR9TA1_CE	1.0	+
III	11465356	11465409	PALTA3_CE	10.0	+
III	11465433	11465588	TIR9TA1_CE	1.3	-
III	11467306	11467498	RC35	5.7e-06	-
III	11469066	11469395	PALTTTAAA2	1.5e-14	-
III	11469448	11469774	CELE1	5.9e-75	-
III	11471273	11471495	NPAL5A_CE	6.2e-71	-
III	11472224	11472281	CELE45	19.0	+
III	11473054	11473117	CELE45	0.0021	+
III	11474465	11474524	CELE45	1.3	+
III	11475309	11475409	CeRep52	1.5e-07	-
III	11475404	11475507	CeRep52	1.1e-10	-
III	11475983	11476208	CELE42	2e-73	+
III	11476577	11476634	PALTA5_CE	6.8	-
III	11477065	11477207	CELE14B	2.6e-32	+
III	11477288	11477458	NPAL5A_CE	1.7e-53	-
III	11477481	11477563	CELE45	4.2	+
III	11478960	11479021	CELE45	0.036	+
III	11478970	11479063	TC5	1.7	-
III	11479157	11479201	CELE45	16.0	-
III	11480018	11480124	CELE2	4.8e-05	-
III	11481257	11481307	CELE2	0.0042	-
III	11481314	11481428	IR3_CE	0.68	-
III	11483628	11483704	CeRep52	5.7e-06	-
III	11484225	11484358	CeRep52	0.00032	-
III	11484360	11484539	CELE14B	3.7e-54	+
III	11484578	11484657	CeRep52	0.00018	-
III	11484636	11484758	CeRep52	0.047	-
III	11485147	11485276	CeRep52	6.9e-10	-
III	11485459	11486719	HelitronY1A_CE	6.7e-18	+
III	11486549	11486780	CER1	33.0	+
III	11487458	11487699	PALTA4_CE	9.1e-40	-
III	11488764	11488816	IR3_CE	65.0	+
III	11489166	11489910	Helitron1_CE	0.0044	+
III	11489247	11489287	PALTTAA2_CE	0.16	-
III	11489850	11490060	CERP2	0.0031	-
III	11490632	11490728	CEMUDR1	31.0	+
III	11490714	11490751	PALTTAA2_CE	0.91	-
III	11491368	11492187	Helitron1_CE	5e-09	+
III	11491989	11492303	HelitronY1A_CE	7e-26	+
III	11492207	11492385	RC35	3.1e-11	-
III	11492281	11492997	HelitronY1A_CE	4.4e-22	+
III	11493605	11493770	CELE2	1.7e-32	-
III	11493888	11494038	CELE2	2.6e-29	+
III	11494230	11494414	CELE14B	1.7e-56	-
III	11495191	11496173	Helitron1_CE	3.2e-59	-
III	11495441	11496197	HelitronY1_CE	3e-74	-
III	11495981	11496474	CER15-1-I_CE	2.9e-17	-
III	11496979	11497076	CELE14B	3.3e-20	+
III	11497059	11497192	PALTTAA3_CE	1.3e-34	-
III	11497122	11497250	PAL5A_CE	25.0	+
III	11497189	11497313	PALTTAA3_CE	1.2e-32	+
III	11497309	11497393	CELE14B	2.7e-19	+
III	11498212	11498313	CELE14B	1.6e-19	-
III	11498297	11498898	PALTTAA3_CE	2e-186	-
III	11498895	11498964	CELE14B	2.8e-14	-
III	11499320	11499370	CELE14A	0.00017	-
III	11499365	11499402	CELE14B	3e-05	-
III	11501070	11502785	HelitronY1_CE	3e-45	-
III	11502306	11503246	HelitronY1A_CE	2.4e-18	+
III	11503157	11503343	RC35	6.8e-06	+
III	11503310	11503552	RC35	0.019	-
III	11503491	11503578	RC35	0.0074	+
III	11503689	11504533	Helitron1_CE	0.11	-
III	11504169	11504368	PALTTTAAA2	0.00048	+
III	11504248	11505347	HelitronY1A_CE	1.3e-24	-
III	11505617	11505652	CeRep52	22.0	-
III	11505880	11505978	CeRep52	0.6	+
III	11506096	11506127	CeRep52	3.4	+
III	11506691	11506838	CELE14B	7.1e-42	-
III	11507165	11507417	CELE2	1e-45	-
III	11507412	11507650	CELE42	9.9e-78	-
III	11507678	11507838	CELE42	2.4e-46	+
III	11507913	11507991	CELE42	6.2e-18	-
III	11507996	11508037	CELE42	1.5e-05	+
III	11509076	11509138	Tc1A	23.0	-
III	11509821	11510527	CELE46B	3.6e-150	-
III	11513247	11513367	RC35	0.004	+
III	11513270	11513408	CER1	9.1	+
III	11513932	11514288	CELE1	1.8e-84	+
III	11514468	11514600	Chapaev-1_CE	2e-08	-
III	11514751	11514999	Chapaev-2_CE	5.6e-06	-
III	11516479	11516610	CELE2	1.8e-11	-
III	11516614	11516678	CELE2	0.0056	+
III	11516695	11516873	CELE2	1.2e-18	+
III	11516886	11517069	CELE2	1.7e-29	+
III	11517002	11517168	CER1	1.7	-
III	11518106	11518209	CELE7	3.9e-06	-
III	11518408	11518839	PAL5A_CE	1.4e-153	-
III	11518753	11518889	RC35	0.0066	+
III	11518796	11518929	PALTTAA3_CE	0.91	+
III	11518841	11519242	PAL5A_CE	1.8e-144	-
III	11519756	11520011	CELE1	1.9e-42	+
III	11519972	11520045	PALTA4_CE	0.0038	+
III	11520368	11521158	Helitron1_CE	0.0012	+
III	11521413	11521783	Helitron1_CE	0.22	+
III	11521462	11521644	RC35S	0.013	+
III	11521529	11522802	HelitronY1A_CE	6.7e-26	-
III	11523806	11524096	PALTTTAAA1	0.0023	-
III	11523858	11524306	Helitron1_CE	0.06	-
III	11524279	11524424	CELE2	0.25	+
III	11525229	11525906	CELE46B	3e-166	-
III	11526959	11528179	HelitronY1_CE	6.2e-41	-
III	11527527	11528232	HelitronY4_CE	3.3e-51	+
III	11527756	11527976	CERP3	7.6e-55	+
III	11528126	11528269	LR9A	7.1e-09	-
III	11529630	11529798	CELE14B	2.2e-49	-
III	11530238	11530352	NDNAX1_CE	1.3	-
III	11530313	11530683	CELE1	1.1e-66	+
III	11530695	11530894	PALTTAA3_CE	0.0011	-
III	11530967	11531042	PALTTAA3_CE	0.0032	-
III	11531051	11531621	PALTTAA1_CE	8.5e-169	+
III	11532132	11532249	CELE14B	2.7e-20	-
III	11532560	11532795	CELE42	1.7e-78	-
III	11532807	11532858	IR3_CE	56.0	-
III	11533694	11534013	CELE4	6.5e-31	-
III	11534959	11535230	CELE2	2.6e-31	-
III	11535267	11535591	CELE2	3.4e-53	-
III	11535913	11535938	PALTTAA2_CE	2.1	+
III	11535920	11536113	CELE2	1.4e-25	-
III	11539615	11539668	TIR54TA1_CE	6.4e-05	+
III	11539666	11539731	TIR54TA1_CE	8.9e-08	+
III	11539759	11540267	CER15-1-I_CE	4.1e-45	+
III	11539843	11540065	CERP3	8.1e-46	+
III	11540017	11540327	CERP3	1e-50	+
III	11540308	11540361	CELE14B	11.0	+
III	11545049	11545109	TIR9TA1B_CE	6e-12	-
III	11545108	11545213	TIR9TA1B_CE	3.8e-17	-
III	11545724	11547027	HelitronY1_CE	2.5e-56	+
III	11546155	11547804	HelitronY1A_CE	2.1e-85	-
III	11547749	11547825	CERP16	1.5e-11	+
III	11548525	11549417	HelitronY1_CE	5.1e-58	-
III	11549341	11549488	CERP3	2.3e-18	-
III	11549369	11549534	LR9A	3.6e-09	+
III	11549480	11549659	CELE7	3.7e-10	+
III	11550096	11550136	RC35S	0.053	-
III	11550790	11550960	CERP16	5.1e-06	+
III	11550874	11551145	CERP3	3.4e-33	-
III	11550933	11551509	CER15-1-I_CE	1.3e-28	-
III	11551075	11551353	MINISAT1_CE	9.2e-37	-
III	11551151	11551469	CERP3	1.4e-50	-
III	11552402	11552573	CELE14B	4e-51	+
III	11552694	11552750	LINE2G_CE	2.1	-
III	11552804	11552951	CELE14A	4e-36	-
III	11552878	11553225	CERP3	7.1e-59	+
III	11552915	11553939	HelitronY1A_CE	2e-43	+
III	11552965	11553464	CER15-1-I_CE	3.2e-46	+
III	11553160	11553813	HelitronY1_CE	1.8e-53	+
III	11553219	11553490	CERP3	5.6e-56	+
III	11553720	11554146	CER15-1-I_CE	5.9e-20	+
III	11553889	11554127	LR9A	4.8e-34	-
III	11553968	11554135	CERP16	3.2e-41	+
III	11554069	11554213	CERP3	1.4e-14	+
III	11554164	11554261	CELE14B	3.7e-20	+
III	11555309	11555540	CELE42	1.7e-76	+
III	11555775	11555849	TIR9TA1C_CE	4.5e-10	-
III	11555849	11555904	TIR9TA1C_CE	1.2e-07	-
III	11556556	11556772	CELE11	1.3e-21	+
III	11557851	11558127	CELE46A	7.4e-69	+
III	11558081	11558157	CELE46A	0.048	-
III	11559575	11559651	LR9A	1.5e-06	-
III	11562284	11562448	CELE14B	7.8e-47	-
III	11562647	11562774	CEMUDR1	21.0	-
III	11562725	11563316	Helitron1_CE	5.8e-28	+
III	11562742	11563147	CERP3	8.7e-64	+
III	11563006	11563235	CERP3	1.1e-36	+
III	11563139	11563333	CERP3	1.4e-38	+
III	11564041	11564109	PALTTAA2_CE	1.9	+
III	11565777	11565944	PALTTTAAA1	2.1e-05	-
III	11566680	11566941	PALTTAA3_CE	4.2e-26	-
III	11567013	11567274	PALTTAA3_CE	0.00046	+
III	11568296	11569394	HelitronY1A_CE	1.3e-21	-
III	11568962	11569539	PALTTTAAA2	0.078	-
III	11570244	11570442	IR3_CE	65.0	+
III	11570334	11571124	PAL5A_CE	4e-300	+
III	11574493	11574671	CELE2	7.1e-23	+
III	11574668	11574814	CELE2	3.4e-26	-
III	11574673	11575070	CELE46B	0.014	+
III	11574794	11575718	HelitronY1A_CE	4.4e-23	-
III	11575701	11576491	PAL5A_CE	7.3e-298	+
III	11576983	11577983	HelitronY1A_CE	7.4e-37	-
III	11578094	11578450	CEMUDR1	23.0	-
III	11578329	11579238	Helitron1_CE	0.23	-
III	11578720	11578760	PALTTAA3_CE	2.6	+
III	11579071	11579244	RC35	0.00053	+
III	11579767	11580347	CELE46B	6.2e-136	+
III	11580574	11580745	CELE46B	0.0014	+
III	11581411	11581575	TC2	0.091	-
III	11583505	11584167	Helitron1_CE	7.4e-06	+
III	11583656	11584462	Helitron1_CE	0.00016	-
III	11584626	11584676	PALTA3_CE	1.6	+
III	11584702	11584876	CELE46B	0.6	+
III	11585210	11585352	IR3_CE	25.0	-
III	11585320	11586039	PAL5A_CE	1.3e-260	-
III	11586687	11586795	IR3_CE	86.0	+
III	11587910	11588931	HelitronY1A_CE	4.1e-22	+
III	11589883	11590575	Helitron1_CE	2.8e-05	-
III	11590851	11591025	CELE14B	4.9e-50	-
III	11591647	11591675	CELE1	98.0	-
III	11591910	11592208	CELE1	3.6e-57	+
III	11592285	11592434	CER1	31.0	+
III	11592408	11592598	CELE2	2.5	-
III	11602633	11602904	Vingi-2_CE	1.6e-06	+
III	11603456	11603826	CELE2	5.1e-53	-
III	11605281	11607617	Tc3	0.0	+
III	11610020	11610207	CELE14B	2.3e-50	+
III	11610221	11610241	CELE1	86.0	-
III	11610405	11610716	CELE1	3e-72	+
III	11610878	11611063	RC35	0.0006	-
III	11611475	11611550	TIR9TA1A_CE	2.6e-10	+
III	11611581	11611633	TIR9TA1_CE	4.6	+
III	11611625	11611667	TIR9TA1_CE	20.0	+
III	11611710	11611750	TIR9TA1_CE	0.54	+
III	11611789	11611825	TIR9TA1_CE	8.9	+
III	11611863	11611906	TIR9TA1_CE	1.9	+
III	11611966	11612011	TIR9TA1_CE	0.37	+
III	11612049	11612098	TIR9TA1_CE	0.83	+
III	11612154	11612265	TIR9TA1_CE	6e-22	+
III	11612820	11613141	CELE1	2.1e-77	-
III	11613464	11613486	CELE1	69.0	+
III	11613815	11613857	CELE1	8.7	-
III	11613839	11614063	CELE42	7.2e-74	-
III	11614093	11614116	CELE1	69.0	-
III	11614438	11614715	CER1	42.0	-
III	11619345	11619411	CELE1	4.2e-17	+
III	11619410	11619624	CELE1	3.1e-49	+
III	11619823	11620025	CELE42	2.4e-61	-
III	11621790	11622070	CELE1	6.7e-70	-
III	11622057	11622309	PALTTTAAA2	1.6e-08	+
III	11622961	11623935	HelitronY1A_CE	3.3e-48	+
III	11622971	11623621	HelitronY1A_CE	7e-110	-
III	11624152	11624341	CELE42	2.2e-51	-
III	11624639	11624666	PALTA4_CE	48.0	+
III	11624804	11624825	PALTA4_CE	49.0	-
III	11625308	11625535	PALTA2_CE	0.00077	+
III	11625384	11625517	PALTA5_CE	6.1e-14	+
III	11625526	11625565	PALTA5_CE	2.7	-
III	11626651	11626723	RC35S	0.0073	-
III	11627352	11627444	TIR9TA1_CE	0.95	+
III	11628565	11630153	HelitronY1_CE	9.4e-115	+
III	11629757	11630628	HelitronY1A_CE	4.5e-23	+
III	11629990	11630227	CERP3	7e-43	+
III	11630836	11631051	PALTTAA2_CE	8.7e-19	+
III	11631185	11631213	PALTTAA2_CE	20.0	+
III	11631562	11631734	PALTTAA2_CE	2.1e-32	-
III	11631913	11632051	PALTTAA2_CE	5.1e-19	+
III	11632695	11633059	Helitron1_CE	3.1e-12	-
III	11632759	11632943	CELE14B	5.8e-57	-
III	11632888	11633129	HelitronY1A_CE	3.7e-21	-
III	11633890	11633986	HAT3_CE	5.4e-09	-
III	11634650	11634799	CELE11	2.2e-16	+
III	11635864	11636028	RC35S	0.015	+
III	11637221	11637453	CELE2	8.8e-21	+
III	11637987	11638108	CeRep52	4.4e-11	-
III	11638266	11638373	CeRep52	0.00036	-
III	11639522	11639608	PALTA5_CE	0.086	+
III	11639526	11639659	CELE11	1.6	+
III	11640365	11640574	CELE46A	1.2e-17	+
III	11640365	11640655	CELE46A	1.6e-06	-
III	11642049	11642099	CERP16	6.6e-09	-
III	11650112	11650320	TIR9TA1C_CE	7.8e-34	+
III	11650616	11650640	CeRep52	45.0	-
III	11651233	11651354	PALTA5_CE	1.4e-13	+
III	11651302	11651408	Tc1A	0.078	-
III	11652133	11652216	CELE14B	7.1e-18	-
III	11652218	11652263	CELE14B	3.1e-09	-
III	11652345	11652543	CELETC2	0.21	-
III	11652916	11652942	CeRep52	11.0	+
III	11653062	11653086	CeRep52	2.6	-
III	11653787	11653889	NDNAX2_CE	2.6e-13	+
III	11653895	11654290	NDNAX2_CE	1e-71	+
III	11654334	11654374	NDNAX2_CE	7.9e-06	+
III	11654428	11654481	NDNAX2_CE	0.1	+
III	11654481	11654712	CELE42	6.6e-65	-
III	11655050	11655288	CELE42	2.1e-82	-
III	11655403	11655466	CELE4	5.7e-08	-
III	11655550	11655608	CELE4	1.4e-05	+
III	11655658	11655823	CELE14B	9.1e-39	-
III	11655821	11655980	CELE46A	4.5e-06	-
III	11656393	11656541	CELE14B	1e-43	-
III	11656943	11657052	CERP2	0.45	-
III	11657562	11657738	RC35	0.00041	+
III	11657599	11657862	PALTTTAAA3	0.0078	-
III	11658599	11658714	CELE2	9.8e-22	-
III	11658711	11658776	CELE2	1.7e-09	+
III	11658912	11659841	Helitron1_CE	1.5e-11	-
III	11659585	11659713	CELE14A	5.5e-31	+
III	11660451	11660628	CELE14B	1.1e-53	-
III	11661325	11661502	CELE14B	8.1e-57	-
III	11661548	11661807	CER1	8.3	+
III	11662662	11662849	CELE14B	8.1e-60	+
III	11662856	11663427	PALTTTAAA1	6.3e-103	-
III	11665463	11665557	PAL3A_CE	4e-22	-
III	11665560	11665680	PAL3A_CE	7.3e-10	-
III	11666293	11667382	HelitronY1A_CE	4e-19	+
III	11666312	11666669	CERP3	2.6e-32	-
III	11666320	11666819	CERP3	7.5e-25	+
III	11666571	11666804	MINISAT1_CE	1.7e-28	-
III	11667236	11667815	PALTTAA3_CE	1.7e-75	+
III	11668866	11668924	TIR9TA1B_CE	1.7e-07	+
III	11672202	11672282	CELE4	5.5e-17	-
III	11673791	11673869	PALTTAA1_CE	16.0	+
III	11674150	11674430	LR9A	6.7e-26	+
III	11674414	11674477	CERP16	9.8e-12	-
III	11677731	11678345	HelitronY1_CE	6.6e-96	-
III	11678831	11678926	TIR9TA1B_CE	1.3e-06	+
III	11678861	11678926	TIR9TA1C_CE	3.3e-07	+
III	11680849	11680960	LR9A	0.0052	+
III	11682001	11682586	PALTTAA1_CE	6.2e-176	+
III	11684425	11684540	CELE2	0.43	+
III	11684489	11684678	LR9A	4.9e-09	-
III	11684621	11684794	CERP3	2.9e-26	+
III	11685424	11685644	HelitronY2_CE	1.6e-69	+
III	11685641	11685851	TIR9TA1C_CE	1.6e-41	-
III	11686132	11686704	PALTTAA1_CE	8.7e-167	+
III	11687127	11687415	CERP3	8.6e-64	-
III	11687200	11687733	HelitronY1A_CE	2.2e-17	+
III	11687267	11687475	MINISAT1_CE	1.2e-30	+
III	11687329	11687529	MINISAT1_CE	2.1e-44	-
III	11687357	11688050	HelitronY1_CE	1.5e-43	-
III	11687404	11687659	CERP3	1.1e-54	-
III	11687543	11687779	CERP3	6e-46	-
III	11688634	11688841	MINISAT1_CE	1.3e-33	+
III	11688642	11689017	CER15-1-I_CE	1.5e-28	+
III	11688761	11689178	CERP3	7.1e-57	+
III	11690189	11690498	CEMUDR1	1.9e-15	+
III	11690192	11690315	CELE46A	3.5e-29	+
III	11690192	11690381	CELE46A	1.1e-19	-
III	11690315	11690496	CELE46A	2.7e-47	+
III	11693053	11693148	PALTTAA1_CE	51.0	+
III	11693369	11693679	CELE7	1.1e-05	-
III	11694033	11694377	PALTTTAAA2	0.022	-
III	11696730	11696915	CELE14B	6e-58	+
III	11696947	11697556	Helitron1_CE	3.4e-06	-
III	11696993	11697202	RC35	0.00025	+
III	11697284	11697436	IR3_CE	8.8e-18	-
III	11697639	11697870	TIR9TA1C_CE	1.5e-46	+
III	11700404	11700557	CERP1	1.1e-16	-
III	11707734	11707834	HAT3_CE	3.9e-06	-
III	11708940	11709263	TC4	3.5e-07	+
III	11708967	11709116	PALTA5_CE	1.9e-15	+
III	11709118	11709415	PALTA1_CE	0.00017	+
III	11709119	11709245	PALTA5_CE	5e-16	-
III	11709308	11709595	TC4	8.3e-08	+
III	11709327	11709457	PALTA5_CE	1.2e-14	+
III	11709487	11709601	PALTA5_CE	1.1e-15	-
III	11709522	11709635	CELE11	0.001	+
III	11710278	11710509	CELE42	2.7e-79	-
III	11710585	11710698	CELE46B	0.45	-
III	11712455	11714114	HelitronY1_CE	1.3e-119	-
III	11713753	11714528	Helitron1_CE	0.069	+
III	11714141	11714358	CELE7	5e-34	-
III	11714799	11714892	IR3_CE	46.0	-
III	11715362	11715548	CELE2	1.1e-05	+
III	11716207	11717187	HelitronY1A_CE	8.5e-23	+
III	11718616	11718845	CELE46B	0.65	-
III	11719475	11719640	CELE46B	1.9e-06	+
III	11720150	11720425	DNA-3-1_CE	1.2e-06	+
III	11720156	11720283	PALTA5_CE	1.3e-21	+
III	11720372	11720470	PALTA5_CE	0.27	+
III	11720502	11720622	PALTA5_CE	1.1e-08	+
III	11720539	11720656	PALTA5_CE	1.1e-11	+
III	11720578	11720786	PALTA5_CE	3e-20	-
III	11721066	11721512	CERP3	7.7e-34	-
III	11721162	11721345	CERP16	2.4e-36	-
III	11721946	11722050	PALTA5_CE	1.6e-08	-
III	11723025	11723200	CELE11	4.5e-19	+
III	11723752	11723932	CELE42	1.4e-60	+
III	11724376	11724558	PALTA2_CE	0.99	+
III	11724433	11724738	DNA-3-1_CE	1.5e-09	+
III	11724447	11724565	PALTA5_CE	1.8e-15	-
III	11724483	11724602	PALTA5_CE	6.8e-12	+
III	11724611	11724738	PALTA5_CE	1.4e-25	-
III	11724612	11724814	DNA-3-1_CE	6.5e-07	-
III	11724994	11725096	CeRep4	2.6e-06	-
III	11725403	11725518	PALTA5_CE	1.6e-13	+
III	11725452	11725576	Tc1A	0.56	+
III	11725552	11725646	CELE11	7.4e-08	+
III	11725892	11725965	Tc1A	27.0	+
III	11725926	11725972	PALTA5_CE	0.0024	-
III	11726003	11726166	IR3_CE	2e-19	-
III	11726209	11726340	PALTA5_CE	2e-05	+
III	11726383	11726456	PALTA5_CE	9.2e-06	-
III	11727001	11727544	Helitron1_CE	0.09	-
III	11727376	11727544	RC35	1e-08	+
III	11727406	11727593	RC35S	7.8e-06	-
III	11727521	11727696	RC35	9e-11	+
III	11727577	11728229	HelitronY1A_CE	9.9e-44	+
III	11728134	11728278	CERP2	0.0076	-
III	11728303	11728321	CeRep52	39.0	-
III	11728643	11730486	HelitronY1A_CE	1.2e-137	+
III	11730626	11730756	CELE46A	0.49	-
III	11733799	11733871	Tc1A	3.7	-
III	11733820	11733941	PALTA5_CE	3.4e-19	+
III	11733967	11734133	RCS5	5.5e-43	-
III	11734104	11734972	RCS5	4.4e-298	+
III	11734866	11735132	RCS5	6.5e-92	-
III	11735570	11735669	CERP4	0.00071	-
III	11736670	11736778	IR3_CE	15.0	-
III	11737702	11738445	HelitronY1A_CE	1.8e-118	+
III	11738973	11739171	CERP16	4.4e-18	+
III	11739071	11739433	HAT2_CE	2.2e-18	+
III	11739220	11740002	PAL5A_CE	5.9e-232	+
III	11740005	11740095	LR9A	3.4e-17	-
III	11740071	11740283	CERP16	5.5e-49	+
III	11740107	11740514	CERP4	0.018	+
III	11741583	11741756	CELE14B	2.5e-55	+
III	11742573	11742736	CELE14B	1.1e-43	+
III	11742723	11742773	CELE1	87.0	-
III	11743142	11743292	CELE1	4.6e-42	+
III	11743308	11743476	CELE14B	1.3e-52	+
III	11743522	11743612	CELE2	0.5	+
III	11743606	11743735	CELE1	3.2e-28	-
III	11744251	11744293	CELE42	9.2e-07	+
III	11744351	11744542	CELE42	9.8e-59	+
III	11744828	11745012	CELE14B	6.3e-59	-
III	11745013	11745068	CELE2	1.6	-
III	11745372	11745665	CELE1	6.7e-75	+
III	11745887	11746099	CELE42	1.4e-72	-
III	11746204	11746265	CELE42	1.6e-14	-
III	11746261	11746324	CELE42	4.2e-12	-
III	11746382	11746424	CELE42	7.7e-07	-
III	11746867	11747216	CELE46B	1.8e-06	-
III	11750318	11750551	CELE42	1.6e-75	-
III	11750681	11751228	Helitron1_CE	0.0068	-
III	11750812	11751129	CELE1	3.4e-80	+
III	11751162	11751227	RC35S	2.4e-06	-
III	11751831	11752948	HelitronY1A_CE	1.4e-24	+
III	11752885	11753309	CELE46B	0.00014	+
III	11753241	11753405	RC35	5.9e-05	-
III	11753285	11754056	Helitron1_CE	1.4e-16	+
III	11753625	11754181	HelitronY1A_CE	1.1e-42	-
III	11754890	11755023	CER1	40.0	+
III	11755892	11755942	CELE2	1.1e-08	+
III	11755965	11756120	CELE2	9.1e-12	-
III	11756009	11756121	CELE2	1.2e-12	+
III	11756118	11756235	CELE2	4.6e-12	+
III	11756708	11757662	HelitronY1A_CE	3.5e-25	+
III	11758319	11758456	RC35	1.3e-05	-
III	11758325	11758595	CELE46A	0.23	-
III	11758358	11758528	RC35	0.00016	-
III	11759539	11760636	HelitronY1A_CE	3.6e-21	-
III	11760959	11761528	CER15-1-I_CE	6.2e-39	+
III	11761009	11761861	HelitronY1A_CE	1e-26	+
III	11761037	11761283	CERP3	2.8e-38	+
III	11761146	11761705	CERP3	1.7e-41	-
III	11761242	11761501	CERP3	2e-46	+
III	11761555	11761937	CERP3	7.8e-32	-
III	11761677	11761930	CERP3	1.9e-44	+
III	11762865	11764232	HelitronY1A_CE	1.3e-20	-
III	11763248	11764786	HelitronY1A_CE	2.4e-31	+
III	11764704	11764867	RC35	0.006	+
III	11765319	11766815	HelitronY1_CE	7.8e-42	+
III	11766410	11767906	HelitronY1A_CE	5.6e-27	-
III	11768357	11769453	HelitronY1A_CE	7.4e-49	+
III	11768890	11770186	HelitronY1_CE	1.8e-42	-
III	11770533	11771914	HelitronY1_CE	2.9e-48	-
III	11772225	11772520	CELE46B	0.12	+
III	11773739	11775065	HelitronY1_CE	2.4e-67	+
III	11775339	11776264	HelitronY1A_CE	3.9e-19	-
III	11776146	11776356	CER1	3.7	-
III	11776725	11776882	RC35	0.0047	-
III	11777048	11777108	PALTTTAAA3	0.84	-
III	11777520	11777806	PALTTTAAA1	0.0011	+
III	11777791	11778838	HelitronY1A_CE	1.1e-40	-
III	11779415	11779636	RC35	0.00016	+
III	11780027	11780392	PALTTTAAA3	0.013	-
III	11780310	11780519	RC35	0.0063	+
III	11780616	11780968	Helitron1_CE	0.017	+
III	11781313	11781643	CELE1	5.4e-66	+
III	11782396	11782551	CELE42	2.2e-41	-
III	11782490	11782718	CELE1	9.2e-36	+
III	11785109	11785243	CELE7	0.0004	+
III	11785252	11785339	PALTA5_CE	0.0011	+
III	11785715	11785785	Tc1A	0.013	-
III	11785735	11785839	PALTA5_CE	3.1e-13	+
III	11787495	11787567	PALTA5_CE	5.1e-08	+
III	11788024	11788102	CeRep52	0.0018	-
III	11788130	11788220	CeRep52	0.00014	-
III	11789854	11789976	PALTA5_CE	0.04	+
III	11791773	11791863	CeRep52	0.00014	+
III	11791891	11791969	CeRep52	0.0018	+
III	11792426	11792517	PALTA5_CE	1.2e-09	-
III	11792789	11792849	LmeSINE1c	0.68	+
III	11793074	11793191	TIR9TA1_CE	3.7e-23	+
III	11793164	11793244	TIR9TA1_CE	3.8e-18	+
III	11793802	11794109	CER1	0.03	+
III	11793942	11794104	LR9A	6.8e-09	-
III	11794045	11794448	CERP3	5.8e-30	+
III	11794222	11794433	CERP16	1.1e-49	+
III	11795205	11795304	TIR9TA1C_CE	7e-13	+
III	11795402	11795651	CELE11	3e-45	-
III	11796590	11796670	CELE12A	0.00093	+
III	11796666	11796731	LR9A	2.4e-08	+
III	11796683	11797067	CER15-1-I_CE	3.4e-34	-
III	11796818	11797545	HelitronY1_CE	9.7e-55	-
III	11797017	11797256	CERP3	2.6e-54	-
III	11798428	11798920	CER15-1-I_CE	3.8e-20	-
III	11798500	11798718	MINISAT1_CE	2.8e-22	-
III	11798707	11798881	LR9A	5.8e-21	-
III	11798751	11798900	CERP16	2.9e-35	+
III	11799374	11800201	HelitronY1A_CE	2e-18	-
III	11799521	11799728	CERP3	8.1e-27	+
III	11799524	11799974	CERP3	8.1e-22	-
III	11799850	11800070	HAT2_CE	2.2e-24	+
III	11799879	11800033	MINISAT1_CE	3.9e-24	+
III	11800018	11800203	LR9A	1.5e-20	-
III	11800080	11800204	CERP16	8.7e-31	+
III	11800769	11801193	HAT1_CE	1.1e-126	+
III	11801820	11801970	CELE46B	4.2e-19	+
III	11801904	11802602	HelitronY1A_CE	6.8e-18	+
III	11802031	11802314	CERP3	2.4e-51	+
III	11802348	11802559	CERP16	3e-17	+
III	11802459	11802676	LR9A	1.1e-05	+
III	11802479	11802606	MINISAT1_CE	1.1e-21	+
III	11802664	11802794	CELE46A	2.8e-13	-
III	11803381	11803592	CELE1	4.9e-21	+
III	11803501	11803790	CERP3	8.3e-48	+
III	11803502	11804060	CER15-1-I_CE	8.3e-42	+
III	11803786	11804068	CERP3	2.3e-58	+
III	11804009	11804132	LR9A	2.4e-07	+
III	11804043	11804248	CELE1	8.8e-39	-
III	11805012	11805638	CERP3	8.1e-59	-
III	11805357	11805798	CERP3	1.1e-28	+
III	11807070	11807305	MINISAT1_CE	1.4e-37	-
III	11807074	11807404	CERP3	1.6e-21	+
III	11807439	11807542	CELE45	6e-31	-
III	11807744	11807770	CeRep52	1.2	-
III	11808030	11808277	NPAL5A_CE	2.6e-68	+
III	11808552	11808602	TIR9TA1C_CE	1.6e-08	-
III	11808603	11808715	TIR9TA1C_CE	7.5e-21	-
III	11809744	11809856	Tc1A	3.8e-06	-
III	11809925	11810115	Tc1A	1.4e-14	-
III	11811093	11811247	CERP3	8.5e-23	-
III	11811104	11811527	Helitron1_CE	0.00072	-
III	11811167	11811332	CERP16	1.4e-33	-
III	11811178	11811422	LR9A	2.5e-30	+
III	11811369	11811522	CERP3	4.5e-15	-
III	11812237	11812430	TIR9TA1C_CE	2.2e-36	+
III	11812823	11813713	Helitron1_CE	1.5e-13	-
III	11812827	11813242	CERP3	5.7e-23	-
III	11812911	11813483	CER15-1-I_CE	1.3e-19	-
III	11812967	11813138	MINISAT1_CE	5.1e-27	+
III	11813044	11813227	MINISAT1_CE	5.9e-24	+
III	11813093	11813340	MINISAT1_CE	2.4e-34	+
III	11813200	11814344	HelitronY1_CE	1.8e-47	-
III	11815355	11815540	CELE11	1e-35	+
III	11815876	11816045	LR9A	0.00046	-
III	11815954	11816004	LR9A	3.4e-05	+
III	11815963	11816311	Helitron1_CE	0.075	+
III	11815975	11816187	CERP16	6.9e-49	-
III	11816161	11816288	LR9A	9.8e-28	+
III	11816287	11816356	LR9A	5.1e-06	+
III	11816949	11817090	LR9A	1e-05	+
III	11816958	11817029	CERP16	9.1e-10	+
III	11816986	11817710	HelitronY1_CE	7.9e-63	+
III	11817974	11818076	TIR9TA1_CE	1.6e-25	-
III	11817999	11818122	TIR9TA1B_CE	3.6e-12	-
III	11818034	11818155	TIR9TA1_CE	1.3e-28	-
III	11819251	11819411	CELE14A	1e-48	+
III	11821395	11821606	CELE42	4.5e-68	-
III	11821606	11821671	CELE2	0.012	-
III	11821650	11822004	CELE4	6.9e-17	+
III	11821708	11821883	CELE14B	7.9e-54	+
III	11822005	11822236	CELE42	4.1e-78	+
III	11822725	11822849	PALTTTAAA2	0.0071	+
III	11822885	11823194	CELE2	1.4e-40	+
III	11823484	11823555	CER16-2-I_CE	0.24	-
III	11824676	11824862	CELE14B	1.3e-58	+
III	11825129	11825269	CELE7	2.8e-16	-
III	11825327	11825484	CELE7	2.8e-12	+
III	11825971	11826012	IR3_CE	48.0	+
III	11826307	11826462	PALTA2_CE	12.0	+
III	11826992	11827787	PAL5A_CE	3.1e-292	+
III	11829179	11829689	Helitron1_CE	0.036	-
III	11829365	11829696	PALTTTAAA2	0.0052	-
III	11829631	11829915	CERP3	7.9e-16	-
III	11830204	11830525	Helitron1_CE	0.059	+
III	11830216	11830367	RC35	0.0014	-
III	11830313	11830480	CELE7	0.00034	+
III	11830435	11830488	CERP16	7e-09	-
III	11831695	11832077	CERP3	2e-27	-
III	11831760	11832003	CERP3	1.3e-39	+
III	11831848	11832173	CERP3	5.6e-41	+
III	11832373	11832473	PALTTTAAA2	0.025	+
III	11832568	11832633	CELE2	0.0072	-
III	11834603	11834655	CELE2	0.025	-
III	11834701	11834781	PALTTAA1_CE	69.0	+
III	11835179	11835801	HelitronY1_CE	6.4e-42	-
III	11835382	11836067	HelitronY1_CE	2e-44	-
III	11835884	11836074	MINISAT1_CE	2.7e-44	-
III	11836595	11836646	TIR9TA1C_CE	2.6e-06	-
III	11836646	11836760	TIR9TA1C_CE	9.9e-19	-
III	11837122	11837485	PALTTTAAA2	0.049	+
III	11838320	11838803	PALTTAA1_CE	5.3e-128	-
III	11839448	11839585	CeRep5	6.7e-09	+
III	11839934	11840725	PAL5A_CE	8.3e-265	-
III	11840778	11840879	TIR9TA1B_CE	1.5e-19	-
III	11840921	11841164	CELE7	2.5e-38	+
III	11841203	11841457	CELE7	1.4e-43	+
III	11841498	11841751	CELE7	2.9e-36	+
III	11842063	11843084	HelitronY1_CE	3.3e-50	-
III	11843630	11844865	HelitronY1A_CE	3.3e-54	+
III	11843806	11844155	CERP3	1.9e-56	+
III	11845432	11845583	PALTTAA3_CE	1.6e-21	-
III	11845562	11846239	PALTTTAAA1	8.3e-89	-
III	11846140	11846367	PALTTAA1_CE	0.0089	-
III	11846220	11846367	PALTTAA3_CE	7e-21	+
III	11846422	11846620	IR3_CE	31.0	-
III	11846531	11846720	PALTTTAAA2	1.3e-05	-
III	11846608	11847011	Helitron1_CE	0.081	+
III	11846736	11847016	PALTTTAAA2	6.4e-10	-
III	11847946	11848011	IR3_CE	1.2	+
III	11848035	11848110	PALTTAA3_CE	1.2	+
III	11848559	11848631	CELE2	0.012	-
III	11849018	11849195	CELE2	1e-21	+
III	11849663	11850118	PALTTAA3_CE	1.4e-20	+
III	11849737	11849846	CELE14B	1.1e-23	+
III	11850091	11850207	CEMUDR1	0.36	-
III	11850270	11850369	CEMUDR1	0.61	+
III	11850837	11851209	PALTTTAAA2	0.0019	+
III	11850968	11851134	CERP2	0.0024	+
III	11851779	11851923	CELE1	1.5e-35	+
III	11851905	11852686	PAL5A_CE	1.1e-214	-
III	11852687	11852946	CELE1	2.7e-38	-
III	11853433	11853518	CELE14B	5.6e-12	-
III	11854074	11854548	PALTTTAAA2	5e-05	+
III	11855282	11855359	CEMUDR1	9.6	+
III	11855852	11856873	HelitronY1_CE	2.4e-59	+
III	11856232	11856648	CERP3	2.2e-62	+
III	11856330	11857124	Helitron1_CE	3.9e-10	-
III	11857385	11858175	PAL5A_CE	1.5e-281	+
III	11858176	11858231	CELE14B	2.1e-05	+
III	11858339	11858515	CELE14B	1e-49	+
III	11858738	11859107	CELE1	8.4e-78	-
III	11859383	11860934	HelitronY1A_CE	4.8e-32	+
III	11859657	11860548	CERP4	1.4e-269	-
III	11861282	11861548	PALTTTAAA1	0.0018	-
III	11862578	11862696	PALTTAA3_CE	0.45	+
III	11863136	11863196	PALTTAA3_CE	2.8	-
III	11863264	11863318	PALTTAA3_CE	0.015	-
III	11863276	11863366	IR3_CE	21.0	+
III	11864248	11864878	Helitron1_CE	0.00028	-
III	11864413	11864740	PALTTTAAA2	0.028	+
III	11864498	11864927	CERP3	4.8e-15	-
III	11865113	11865479	CERP3	1.4e-39	-
III	11865229	11866003	HelitronY1_CE	7.5e-43	-
III	11866468	11866630	IR3_CE	0.046	-
III	11866503	11866623	PALTTAA3_CE	1.1e-08	+
III	11866640	11866796	CELE14B	1.4e-45	+
III	11866983	11867568	PALTTAA1_CE	3.2e-179	-
III	11867616	11867696	IR3_CE	1.5e-11	+
III	11867701	11867842	PALTTAA1_CE	8.3e-32	-
III	11868009	11868166	CELE14B	2.4e-46	-
III	11868176	11868312	PALTTAA3_CE	1e-11	-
III	11868577	11868740	CEMUDR1	21.0	+
III	11868613	11868710	PALTTAA3_CE	0.0039	+
III	11869260	11869452	CERP2	0.43	-
III	11869468	11869659	CERP2	0.0028	-
III	11869763	11869871	CERP2	0.12	-
III	11872927	11873019	CELE14B	4e-19	+
III	11873065	11873157	CELE14B	2.2e-20	+
III	11873203	11873295	CELE14B	6.5e-22	+
III	11873341	11873499	CELE14B	1e-43	+
III	11874837	11874988	CELE11	7.7e-16	+
III	11874842	11875113	TC5A	0.36	-
III	11875029	11875156	CELE11	5.7e-05	+
III	11875168	11875277	DNA-3-1_CE	0.36	-
III	11875205	11875303	CELE11	2.2e-07	+
III	11875386	11875509	CELE11	2e-11	+
III	11875387	11875671	TC5A	0.84	+
III	11875516	11875669	DNA-3-1_CE	1.4e-06	-
III	11875561	11875705	CELE11	6.6e-11	+
III	11876127	11876223	CeRep52	2.9e-10	+
III	11876330	11876442	CeRep52	5.8e-09	+
III	11877192	11877321	CeRep52	2.1e-08	-
III	11877396	11877526	CeRep52	1.3e-08	-
III	11877504	11877615	CeRep52	3.2e-10	-
III	11877625	11877735	CeRep52	0.00075	-
III	11879035	11879116	CELE1	75.0	+
III	11879120	11879279	CELE14A	8.6e-30	-
III	11879296	11879415	PALTA4_CE	44.0	+
III	11879352	11879417	CELE1	6.1	-
III	11879431	11879452	CELE1	34.0	+
III	11879658	11879879	CELE42	3.7e-72	-
III	11880039	11880059	CeRep52	29.0	-
III	11880823	11880855	CeRep52	0.6	+
III	11881273	11881311	CeRep52	0.98	+
III	11881373	11881505	TIR9TA1C_CE	1.4e-15	+
III	11881705	11881750	PALTA5_CE	0.0055	+
III	11882129	11882272	IR3_CE	1.2e-18	-
III	11883787	11884757	Vingi-2_CE	6.3e-40	-
III	11885429	11885827	CELE46A	1.3e-106	+
III	11886317	11886483	CELE14B	1.2e-48	-
III	11886931	11886976	CELE14B	8.7	+
III	11887386	11887593	LR9A	4.7e-31	+
III	11887542	11888025	CERP3	9.1e-83	-
III	11887552	11888218	Helitron1_CE	5.1e-27	-
III	11887775	11888205	CER15-1-I_CE	2e-34	-
III	11889234	11889296	CELE14A	0.62	+
III	11889388	11889556	CELE14B	3.2e-48	+
III	11889558	11889739	CELE14A	6.8e-49	-
III	11889788	11890022	PALTA4_CE	8.7e-32	+
III	11890029	11890202	CELE14B	4.7e-49	+
III	11890666	11890826	CELE14B	2.6e-46	-
III	11891061	11891081	CELE1	48.0	-
III	11891134	11891307	CELE14B	9.8e-50	+
III	11891809	11892110	CELE1	2.9e-74	+
III	11892128	11892235	CELE2	3.2	-
III	11894007	11894048	CELE1	3.8e-05	+
III	11894185	11894350	CELE2	2.2e-16	-
III	11894355	11894426	CELE2	0.028	-
III	11894418	11894597	CELE14B	9.2e-49	-
III	11894556	11894730	CELE2	5e-21	+
III	11895507	11895701	IR3_CE	17.0	+
III	11896511	11897314	Helitron1_CE	0.0013	-
III	11897232	11897326	CELE4	3.1e-10	-
III	11897323	11897557	CELE42	8e-76	+
III	11897609	11897673	CELE4	4.6e-07	+
III	11897773	11897839	CELE4	8e-08	+
III	11897880	11898093	CELE42	2e-71	-
III	11898284	11898493	CELE2	1.7e-25	-
III	11898488	11898834	CELE4	1.2e-09	-
III	11899070	11899257	PALTTTAAA1	0.0054	+
III	11899208	11899271	CELE4	1.8e-05	-
III	11899410	11899463	CELE14A	4.4e-06	+
III	11899467	11899525	CELE14B	2.8e-11	-
III	11900023	11900115	CELE14B	1.3e-21	-
III	11901921	11902076	CELE1	9.7e-42	+
III	11903276	11903557	CERP3	5.6e-54	-
III	11903293	11903929	HelitronY1_CE	5.7e-53	-
III	11903586	11904847	HelitronY1_CE	7.5e-92	-
III	11904232	11905761	HelitronY1_CE	4.7e-99	+
III	11905115	11906381	HelitronY1A_CE	8.8e-59	+
III	11905867	11906604	Helitron1_CE	1e-17	-
III	11906963	11907021	CELE2	1.3e-07	-
III	11907066	11907260	IR4	3.1e-34	+
III	11907264	11907330	DNA-3-1_CE	0.0021	-
III	11908597	11908683	CELE2	2.3e-12	-
III	11908674	11908773	DNA-3-1_CE	1.5e-12	-
III	11910004	11910082	CELE2	2.4e-11	+
III	11911490	11911579	CELE2	3.3e-18	+
III	11911581	11911637	CELE2	1.5e-05	-
III	11911852	11912132	PALTTTAAA1	6.8e-28	+
III	11912143	11912649	PALTTAA3_CE	1.2e-140	+
III	11912622	11912878	PALTTTAAA1	4.4e-14	+
III	11914434	11914635	CERP2	1.3e-11	+
III	11914918	11915114	CERP2	2.8e-11	+
III	11918256	11918525	CELE46B	6.3e-05	+
III	11918711	11918842	RC35	0.016	+
III	11920424	11920482	CERP2	0.1	+
III	11921282	11921321	PALTTAA2_CE	13.0	-
III	11922378	11922585	CELE2	1e-33	+
III	11922912	11923000	PALTTAA3_CE	0.19	+
III	11923161	11923447	CELE46B	0.34	+
III	11923398	11923523	CeRep5	0.43	+
III	11923903	11924404	Helitron1_CE	7.6e-10	+
III	11923950	11924144	CELE2	8.2e-15	-
III	11924027	11924235	CERP16	9.5e-15	+
III	11924144	11924411	CERP3	4.5e-51	+
III	11924335	11924473	LR9A	0.0025	+
III	11924416	11924596	CELE2	1e-29	-
III	11924495	11924683	CeRep5	0.42	-
III	11924706	11924915	CELE42	4.6e-65	+
III	11925620	11926726	HelitronY1A_CE	6.3e-66	-
III	11926124	11926733	HelitronY1_CE	6.8e-69	-
III	11927404	11927733	CELE1	3.5e-93	-
III	11929474	11929582	CELE2	1.6e-09	+
III	11929583	11929741	CELE14B	5.2e-49	+
III	11929645	11929847	CELE2	5.5e-16	-
III	11929740	11929847	CELE2	1.8e-16	+
III	11930167	11930543	CERP3	6.5e-26	+
III	11930170	11930381	MINISAT1_CE	3.2e-33	-
III	11930188	11930930	HelitronY1A_CE	1.3e-19	+
III	11930327	11930548	CERP3	5.2e-32	-
III	11930606	11930846	CELE2	4.8e-36	+
III	11930832	11930971	IR3_CE	19.0	+
III	11931558	11931622	CeRep52	0.43	+
III	11931605	11931704	CeRep52	0.54	+
III	11932338	11932733	PALTTTAAA1	1.7e-33	+
III	11933057	11933139	CELE2	1.1e-13	-
III	11933149	11933361	CELE42	3.7e-63	+
III	11933353	11933532	CELE2	5.5e-33	+
III	11933686	11933825	CeRep1A	0.26	+
III	11934548	11934666	CELE1	1.2e-27	-
III	11934934	11935062	CELE1	4.6e-28	+
III	11936467	11936608	CELE14B	2.2e-25	-
III	11937235	11937355	IR4	5.5e-14	-
III	11937573	11937725	CELE14B	2.9e-35	+
III	11937800	11937980	TIR9TA1C_CE	3.2e-36	+
III	11938333	11938463	CELE4	1.9e-12	-
III	11938532	11938712	CELE14A	4.3e-46	-
III	11938714	11938872	CELE14B	1.1e-42	+
III	11940629	11941081	HelitronY1A_CE	1e-90	+
III	11941260	11941346	IR3_CE	70.0	-
III	11943108	11943245	TIR9TA1C_CE	3.1e-18	-
III	11943129	11943405	TIR9TA1C_CE	1.4e-05	+
III	11943261	11943411	TIR9TA1C_CE	1.2e-17	-
III	11946331	11946502	PALTTTAAA1	0.013	-
III	11948033	11948104	HAT3_CE	2.9e-07	+
III	11948060	11948179	PAL3A_CE	5e-15	-
III	11948952	11949121	CELE14B	4.7e-51	-
III	11949123	11949299	CELE14A	1.3e-51	+
III	11949606	11949736	CELE1	1.8e-30	-
III	11949732	11949879	RC35S	2.5e-21	+
III	11950132	11950725	CER1	1.2	-
III	11950243	11950352	CERP16	3e-11	+
III	11950293	11951131	Helitron1_CE	3.6e-58	+
III	11950516	11950765	CERP3	1.9e-58	+
III	11950738	11950988	CERP3	1.2e-61	+
III	11952014	11952154	IR3_CE	25.0	-
III	11953613	11954312	HelitronY1A_CE	4.3e-33	-
III	11953672	11954166	CERP3	1.5e-48	+
III	11953705	11953937	CERP3	6.6e-49	-
III	11953891	11954114	CERP3	1.7e-52	-
III	11953983	11955562	HelitronY1_CE	4.4e-43	-
III	11955065	11955353	HAT1_CE	2.8e-80	-
III	11956118	11956170	CELE46A	0.0028	-
III	11956321	11956452	CELE42	3.5e-36	-
III	11956461	11956663	CELE42	3.5e-56	+
III	11956578	11957013	Helitron1_CE	0.00054	-
III	11956735	11956843	RC35	0.00047	+
III	11957377	11957432	CELE1	6.1e-10	+
III	11957682	11957788	CeRep52	8.6e-07	-
III	11957974	11958095	CeRep52	8.2e-12	-
III	11958310	11958404	CeRep52	1e-06	-
III	11958389	11958510	CeRep52	0.00018	-
III	11958729	11958816	CEMUDR1	24.0	-
III	11959037	11959129	CEMUDR1	4.7	-
III	11960110	11960232	PAL5A_CE	13.0	+
III	11960156	11960349	TC5B	0.0035	-
III	11961073	11961179	CELE7	0.0096	+
III	11961102	11961273	PALTTAA1_CE	1.2e-38	+
III	11961412	11961860	IR3_CE	3.9e-50	+
III	11961641	11961866	PALTTAA1_CE	3.6e-57	-
III	11962536	11962664	IR3_CE	3.5	-
III	11963725	11964699	Helitron1_CE	0.017	+
III	11963761	11963971	PALTTTAAA1	4.2e-17	+
III	11964261	11964469	RC35	9.5e-05	+
III	11964373	11964564	RC35	0.0014	+
III	11964785	11964872	NDNAX1_CE	1.3e-22	-
III	11964838	11965110	NDNAX1_CE	4.8e-94	-
III	11965010	11965372	NDNAX1_CE	1.4e-130	-
III	11965262	11965604	NDNAX1_CE	5.6e-19	+
III	11965372	11965589	NDNAX1_CE	7.4e-74	-
III	11965489	11966706	NDNAX1_CE	0.0	-
III	11966959	11967077	NDNAX2_CE	5.2e-29	-
III	11967013	11967152	NDNAX3_CE	2.2e-08	-
III	11967335	11967578	NDNAX1_CE	2.6e-74	-
III	11967454	11967645	NDNAX1_CE	5.2e-12	+
III	11967511	11967745	NDNAX1_CE	4.6e-49	-
III	11968152	11968315	NDNAX2_CE	0.012	-
III	11968266	11968506	PALTTTAAA1	9.8e-13	-
III	11968507	11968683	CELE14B	2.3e-48	-
III	11968944	11969010	PALTTTAAA1	2.9e-08	-
III	11969456	11969701	CELE46B	0.42	-
III	11969641	11969990	CER1	0.19	+
III	11971169	11971513	PALTTTAAA2	0.066	+
III	11971325	11971475	PALTTTAAA1	0.011	+
III	11971563	11971607	PALTA5_CE	0.76	+
III	11971822	11972109	CER1	9.5	-
III	11971898	11972765	HelitronY1A_CE	5e-22	+
III	11972026	11972304	PALTTTAAA1	4.9e-21	+
III	11972254	11973257	HelitronY1A_CE	2.1e-22	+
III	11972775	11973063	PALTTTAAA1	2.4e-22	-
III	11974719	11974825	PALTTAA3_CE	1.1e-18	+
III	11974855	11975588	CELE46B	2.5e-188	+
III	11976151	11976520	CERP3	1.5e-53	-
III	11976157	11976746	Helitron1_CE	1.1e-25	-
III	11976307	11976765	CER15-1-I_CE	3.7e-37	-
III	11976526	11976764	CERP3	2.1e-45	-
III	11977800	11977945	MINISAT1_CE	3.3e-28	+
III	11977839	11978057	MINISAT1_CE	1.9e-51	+
III	11977917	11978171	HAT4_CE	0.04	+
III	11979063	11979886	HelitronY1_CE	2.2e-47	-
III	11979316	11980325	HelitronY1_CE	2.2e-56	+
III	11981205	11981327	CELE1	2.1e-37	-
III	11981351	11981475	CELE1	3.3e-24	+
III	11981507	11981622	CELE14B	4.2e-21	-
III	11982050	11982133	PALTTAA3_CE	0.024	-
III	11982130	11982190	LR9A	0.0013	+
III	11982147	11982476	CERP3	9.5e-26	-
III	11982780	11982928	PALTTAA3_CE	2.4e-14	+
III	11982931	11983146	PALTTAA1_CE	3.7e-47	+
III	11983144	11983345	PALTTAA1_CE	1.5e-47	-
III	11983348	11983491	PALTTAA3_CE	2.3e-13	-
III	11983671	11984716	HelitronY4_CE	8.3e-63	+
III	11984469	11985202	Helitron2_CE	1.3e-68	+
III	11985489	11986382	Helitron1_CE	7.4e-13	-
III	11985731	11986382	CER15-1-I_CE	6.5e-26	-
III	11985748	11986118	CERP3	1e-26	+
III	11985843	11986214	CERP3	8.4e-32	-
III	11985994	11986353	CERP3	5.6e-37	+
III	11986087	11986276	MINISAT1_CE	2.1e-37	+
III	11986678	11986791	CeRep4	0.00048	+
III	11988351	11988689	CELE1	3.7e-84	+
III	11989635	11989792	RC35	0.00055	+
III	11989740	11989816	PALTTAA3_CE	0.34	+
III	11990381	11990535	PALTTTAAA2	3.9e-17	-
III	11990594	11990841	HelitronY2_CE	1.6e-79	+
III	11991043	11991595	PALTTAA1_CE	6.6e-156	+
III	11992730	11993120	CEMUDR1	0.73	-
III	11992733	11992861	PALTTTAAA1	1.7e-29	+
III	11992734	11992918	PALTTTAAA3	1.3e-15	-
III	11992994	11993118	PALTTTAAA1	1.3e-29	-
III	11993124	11993284	CELE14B	2.4e-46	+
III	11993290	11994023	CELE46B	1.9e-190	+
III	11996673	11996804	NDNAX1_CE	1.9	-
III	11997358	11999088	HelitronY1_CE	1e-86	+
III	11999906	12000315	CERP3	1.5e-27	-
III	11999984	12000235	CERP3	3.6e-54	+
III	12000088	12000300	MINISAT1_CE	8.8e-39	+
III	12000302	12000389	CELE2	1.6e-09	-
III	12000751	12000910	CELE14B	2.4e-44	-
III	12001028	12001882	Helitron1_CE	5.6e-09	+
III	12001280	12001409	CELE1	1e-30	-
III	12001422	12001916	HelitronY4_CE	2.1e-110	-
III	12001746	12001981	HelitronY1A_CE	8e-39	-
III	12002423	12002931	Chapaev-2_CE	0.0019	+
III	12002526	12002622	CERP16	4.7e-08	+
III	12002681	12002766	CELE46A	0.00063	-
III	12003021	12003210	TIR9TA1C_CE	5.7e-33	+
III	12003738	12004838	HelitronY1_CE	4.5e-65	-
III	12005095	12005174	CELE11	6.7e-05	-
III	12005403	12005497	CELE46B	4.6e-07	-
III	12005474	12006026	Helitron1_CE	8.3e-28	+
III	12005655	12005867	CERP3	2e-42	+
III	12005657	12006034	CER15-1-I_CE	9.5e-37	+
III	12005792	12006031	CERP3	3.9e-51	+
III	12006992	12007055	PALTTTAAA2	0.0092	+
III	12007174	12007513	NDNAX2_CE	1.2e-28	+
III	12008432	12008578	HAT1_CE	2.2e-30	-
III	12008614	12008920	NDNAX2_CE	1.5e-54	+
III	12009476	12009582	CELE12B	0.057	+
III	12010359	12011496	HelitronY1A_CE	1.3e-31	-
III	12010371	12010732	CERP3	1.4e-33	-
III	12010703	12011717	HelitronY1A_CE	2.7e-41	+
III	12010979	12011279	CERP3	6.1e-63	-
III	12011176	12012304	HelitronY1_CE	1.1e-69	-
III	12011225	12012772	HelitronY1A_CE	3.6e-58	-
III	12012602	12012855	CERP3	1e-52	-
III	12013452	12013747	CELE1	8e-66	+
III	12014210	12014430	CELE42	3.8e-63	+
III	12015971	12016213	CELE1	9.5e-46	+
III	12016380	12016551	CELE11	2.5e-32	+
III	12016735	12017714	HelitronY1A_CE	1.4e-21	+
III	12017196	12017387	MINISAT1_CE	6e-26	-
III	12017200	12017565	CER15-1-I_CE	1.2e-27	-
III	12017299	12017554	CERP3	5.6e-45	-
III	12017367	12017621	MINISAT1_CE	2.7e-35	-
III	12017468	12017681	MINISAT1_CE	5.8e-21	+
III	12017533	12017884	CER15-1-I_CE	3.1e-22	-
III	12017539	12017785	MINISAT1_CE	5.1e-37	-
III	12017669	12017850	MINISAT1_CE	4.2e-24	-
III	12018341	12018563	CELE11	4.4e-42	-
III	12019098	12019319	CELE11	1.8e-60	-
III	12019365	12019604	LR9A	1.9e-10	+
III	12019386	12019494	CERP3	5.5e-16	+
III	12019495	12019650	LR9A	1.4e-15	-
III	12019805	12019864	CELE46A	0.38	-
III	12019910	12020003	CELE46A	0.027	-
III	12020622	12020727	RC35	0.0099	+
III	12020649	12021243	HelitronY1A_CE	6.7e-61	+
III	12021935	12022091	TIR9TA1C_CE	3.7e-09	-
III	12021995	12022136	PALTTAA1_CE	7.4e-28	-
III	12022667	12023539	Helitron1_CE	4.5e-39	-
III	12022754	12023042	CERP3	9.4e-53	-
III	12023035	12023341	CERP3	6.4e-54	-
III	12023180	12023422	CERP3	3.9e-45	-
III	12024003	12024348	CERP3	9.4e-67	-
III	12024076	12024774	Helitron1_CE	2.3e-24	-
III	12024139	12024495	CERP3	8.6e-63	-
III	12024420	12024619	LR9A	3.7e-27	+
III	12024596	12024820	CERP3	9.2e-29	+
III	12024658	12024802	CERP16	1.3e-34	+
III	12024769	12024838	LR9A	3.6e-06	-
III	12025371	12025544	CELE14B	6.3e-55	-
III	12025668	12026550	HelitronY1_CE	1e-49	-
III	12026028	12026896	HelitronY1A_CE	4.1e-41	+
III	12026123	12026711	HelitronY1_CE	1.8e-52	+
III	12026329	12027106	Helitron1_CE	1.1e-16	-
III	12026924	12027810	Helitron1_CE	0.00021	-
III	12027271	12027518	TIR9TA1C_CE	3.2e-61	-
III	12027511	12028261	Helitron1_CE	8.4e-16	-
III	12027648	12027952	CERP3	6.1e-37	-
III	12027884	12028189	CERP3	4.7e-16	+
III	12027928	12028139	LR9A	1.7e-17	-
III	12028048	12028200	CERP3	8.3e-28	-
III	12028091	12028299	MINISAT1_CE	4.8e-32	-
III	12028234	12028372	LR9A	3e-09	+
III	12028361	12028506	CELE46A	1e-23	-
III	12029288	12029430	CeRep52	1.5e-07	-
III	12029729	12029846	CeRep52	8.4e-09	-
III	12030399	12030590	CELE42	1.2e-51	+
III	12030936	12031100	PALTA4_CE	3.6e-25	+
III	12031102	12031281	CELE4	3.1e-12	-
III	12031211	12031411	CELE4	1.9e-14	+
III	12031866	12032443	HelitronY1_CE	1.4e-60	+
III	12034731	12034934	HAT3_CE	5.1e-05	+
III	12036188	12037034	HelitronY1A_CE	2.6e-81	-
III	12037873	12038051	CERP3	4.3e-29	-
III	12037888	12038112	Helitron1_CE	0.00079	-
III	12037977	12038234	LONGPAL2	5.1	+
III	12038213	12038266	CELE2	4.5e-10	+
III	12038287	12038362	CELE2	5.3e-11	+
III	12039966	12040093	CELE4	9.4e-13	+
III	12040175	12040399	CERP2	1.3e-20	-
III	12040388	12041135	CELE46B	3.5e-159	-
III	12041145	12041331	PALTTTAAA1	0.0021	+
III	12041172	12041429	CELE46B	0.29	-
III	12041316	12041495	CER16-1-LTR_CE	1.2	+
III	12042859	12042931	PALTTTAAA1	2.7e-07	+
III	12042936	12043265	CELE46B	0.37	+
III	12042938	12043075	PALTTTAAA1	0.018	+
III	12043293	12043554	CELE1	5e-65	+
III	12043548	12043693	PALTTTAAA1	4.9e-06	-
III	12043708	12043764	PALTTTAAA1	0.0011	+
III	12044909	12045313	TC4	1.8e-74	+
III	12046009	12046053	CELE14B	0.0001	-
III	12046052	12046078	CELE14A	0.54	-
III	12046384	12047353	HelitronY1_CE	8.7e-60	+
III	12047282	12047428	LR9A	0.0079	+
III	12047733	12047926	CELE1	4.7e-43	-
III	12048224	12048424	CELE1	5.5e-44	+
III	12051351	12051794	PALTTAA3_CE	2.5e-97	+
III	12052806	12052948	PALTTTAAA1	1.9e-08	+
III	12053107	12053317	PALTTTAAA1	1.7e-13	-
III	12053267	12054535	HelitronY1A_CE	8.4e-26	-
III	12053900	12054365	CER15-1-I_CE	2.6e-37	+
III	12053904	12054138	CERP3	5.2e-45	+
III	12054128	12054384	CERP3	2.9e-52	+
III	12055206	12055303	PALTTAA3_CE	2.1e-12	-
III	12056035	12056825	PAL5A_CE	2e-287	+
III	12056829	12056884	PALTTAA3_CE	0.0087	-
III	12057254	12057983	CELE46B	6.5e-186	-
III	12058703	12059656	HelitronY1A_CE	1.1e-20	-
III	12059531	12059874	CEMUDR1	3.6e-08	+
III	12059878	12060104	CELE42	5.3e-73	+
III	12060495	12060658	CELE14B	9.5e-48	-
III	12060604	12060834	RC35S	1e-06	+
III	12060663	12061253	HelitronY1A_CE	1.1e-75	-
III	12060697	12061500	Helitron1_CE	5e-45	-
III	12061316	12061475	CELE14B	3.1e-44	-
III	12061485	12061657	CELE14A	1.6e-45	+
III	12062342	12062536	CERP16	1.2e-09	+
III	12062395	12062539	CERP3	3.2e-15	+
III	12062718	12062889	CELE1	3.2e-24	+
III	12065099	12065148	CELE2	0.17	-
III	12065973	12067081	HelitronY1_CE	2.7e-50	+
III	12067039	12067106	CERP16	1e-07	-
III	12068359	12068488	PALTTTAAA2	0.00049	+
III	12068525	12068832	CELE46B	3.7e-63	-
III	12068853	12069252	CELE46B	3.4e-100	+
III	12069351	12069435	PALTTTAAA2	7.5e-07	-
III	12069811	12070892	HelitronY1_CE	1.3e-51	+
III	12071232	12071787	PALTTTAAA1	4.1e-149	-
III	12072396	12073843	HelitronY1A_CE	2.6e-53	-
III	12073830	12074063	CELE42	2.2e-80	+
III	12074400	12074574	CELE14B	8.3e-53	-
III	12074706	12074861	CELE1	5e-35	-
III	12074863	12075037	CELE14B	8.6e-53	-
III	12075116	12075185	CELE1	5.3e-10	-
III	12075274	12075469	TIR9TA1C_CE	2.2e-40	+
III	12075974	12076147	CELE14B	2.3e-52	-
III	12076221	12076772	CERP3	3e-20	+
III	12076393	12076924	CER15-1-I_CE	2.7e-24	-
III	12076460	12076638	LR9A	5.1e-33	+
III	12076476	12076720	CERP3	2.1e-24	-
III	12076661	12076838	LR9A	9.5e-35	+
III	12076796	12077005	CERP3	1.6e-25	-
III	12078340	12078469	TIR9TA1C_CE	1.6e-19	-
III	12078516	12078697	CELE14B	1.9e-55	+
III	12078688	12078840	CEMUDR1	0.0017	+
III	12078735	12079001	CELE46A	4e-37	+
III	12080092	12080295	CELE1	4.4e-37	-
III	12080299	12080353	NPAL5A_CE	3.6e-06	+
III	12081255	12081392	CELE1	1.3e-35	-
III	12081394	12081556	CELE14B	1.4e-43	-
III	12081566	12081795	NPAL5A_CE	8.1e-43	+
III	12081794	12081843	CELE11	0.0027	+
III	12082591	12082820	CELE11	1.5e-21	+
III	12082889	12083073	Tc1A	2.2e-14	-
III	12084396	12084450	CELE1	5.8e-10	-
III	12084481	12084685	CELE11	3.4e-16	+
III	12085562	12085737	CELE14B	2.5e-52	-
III	12085736	12085893	CELE11	1.7e-20	-
III	12086025	12086146	PALTTAA3_CE	6.2e-10	+
III	12086151	12086299	TIR9TA1C_CE	1.9e-34	+
III	12086688	12086963	CERP4	1.7e-15	+
III	12086975	12087137	CERP4	2e-12	+
III	12087299	12087360	CEMUDR1	0.012	+
III	12087316	12087426	CELE46A	8e-08	+
III	12087434	12087601	CELE46A	0.0056	-
III	12087487	12087608	CELE46B	1.2e-08	-
III	12088128	12088254	CELE11	1.1e-14	+
III	12089316	12089455	CERP3	1.8e-27	-
III	12089772	12089993	CER1	2.6	+
III	12089815	12089967	CELE46B	0.062	-
III	12089825	12089920	CELE46A	4.1e-10	+
III	12089926	12090124	CERP3	5.4e-30	+
III	12090715	12090944	TIR9TA1C_CE	1.7e-48	+
III	12091653	12091811	CELE46A	2.6e-09	+
III	12091700	12092099	CERP3	5.2e-23	-
III	12091840	12092107	CERP3	2.4e-35	+
III	12091866	12092487	Helitron1_CE	9.1e-15	+
III	12092046	12092170	LR9A	8.4e-23	-
III	12092146	12092357	CERP16	3.2e-49	+
III	12092261	12092653	CERP3	2.5e-24	-
III	12092265	12092516	CERP3	1.2e-40	+
III	12093366	12093683	HAT1_CE	1.3e-41	+
III	12093678	12093875	CELE46A	1.6e-29	-
III	12093880	12094091	CELE42	9.3e-67	-
III	12094877	12094944	Tc1A	2.3e-07	-
III	12094948	12095021	CELE42	4e-14	+
III	12095017	12095189	CELE14B	4.5e-49	-
III	12095148	12095276	CELE42	1.6e-19	+
III	12095384	12095532	CELE14B	5.3e-43	+
III	12096385	12096583	CELE11	2.6e-29	+
III	12096617	12096862	CELE46A	9.1e-37	-
III	12096857	12096985	CELE14B	3.7e-31	-
III	12097947	12097996	LR9A	0.023	+
III	12097974	12098211	CELE46A	9.1e-08	+
III	12098062	12098196	LR9A	7.7e-08	-
III	12098117	12098417	CERP3	5.4e-15	-
III	12098226	12098417	CERP16	5.1e-40	+
III	12098973	12099099	PALTTAA1_CE	5.1e-19	+
III	12099121	12099254	PALTTAA1_CE	4.4e-19	+
III	12099126	12099300	PALTTAA3_CE	0.031	-
III	12099350	12099380	MARINCE1	1.1	-
III	12099768	12100298	MARINCE1	3.1e-45	+
III	12100502	12100602	LR9A	0.00028	+
III	12101110	12101464	CERP3	1.5e-13	-
III	12101263	12101714	CERP3	2.2e-17	+
III	12101492	12101730	MINISAT1_CE	4.1e-21	-
III	12105531	12105965	MINISAT1_CE	2.2e-23	+
III	12105641	12105782	LR9A	6.8e-25	-
III	12105751	12105962	CERP16	1.6e-49	+
III	12105866	12106033	CERP3	1.9e-14	+
III	12106154	12106275	CELE46A	1.1e-20	+
III	12106846	12107019	LR9A	1.9e-09	-
III	12106944	12107147	CERP3	4.8e-34	+
III	12106984	12108082	HelitronY1A_CE	8e-20	-
III	12107147	12107566	CERP3	5.4e-54	+
III	12108015	12108151	CELE46A	1.1e-12	+
III	12108536	12108708	CERP16	2.7e-10	+
III	12108619	12108741	MINISAT1_CE	2.3e-20	+
III	12108693	12108793	NDNAX1_CE	4.0	-
III	12109166	12109290	CELE46A	1.3e-08	+
III	12109269	12109337	CELE46A	0.097	-
III	12109289	12109337	CELE46A	6.3e-06	+
III	12110305	12111166	Helitron2_CE	1.7e-79	+
III	12111730	12111794	CELE14B	9.6e-12	-
III	12111766	12111842	CELE14A	5e-07	+
III	12111792	12111842	CELE14B	1.2e-09	-
III	12112119	12112172	TIR9TA1C_CE	6.2e-10	+
III	12112192	12112403	CELE42	1.3e-67	+
III	12112404	12112516	TIR9TA1C_CE	3.2e-13	+
III	12113536	12113750	CELE7	3.2e-10	+
III	12114051	12114174	CELE46B	1.2e-13	+
III	12114143	12114251	CELE46A	2.2e-06	-
III	12114931	12115063	LR9A	1.4e-11	+
III	12115230	12115454	PALTTTAAA2	4.8e-09	+
III	12115475	12116087	CELE46B	1.4e-06	+
III	12115493	12115743	CERP16	1.2e-16	+
III	12115626	12115832	CERP3	9.7e-21	+
III	12115638	12116089	CELE46B	1.1e-06	-
III	12115762	12115868	LR9A	9.9e-20	-
III	12115852	12115931	CERP16	1e-10	+
III	12115982	12116090	CELE46A	2e-12	-
III	12116786	12116902	PALTTTAAA2	1.3e-08	-
III	12117375	12117659	CERP3	1.8e-23	-
III	12118059	12118272	TIR9TA1C_CE	6.7e-47	+
III	12118481	12118587	TIR9TA1C_CE	5.8e-08	+
III	12119031	12119679	HelitronY1A_CE	8.5e-102	+
III	12120184	12120632	CERP3	4.7e-34	-
III	12120586	12120648	CERP16	7.6e-06	-
III	12120933	12121028	PALTTTAAA2	0.038	+
III	12121557	12121634	RC35S	0.047	-
III	12121590	12122240	Helitron1_CE	9.6e-19	+
III	12121616	12121854	CELE42	2.3e-75	-
III	12121851	12122611	HelitronY1A_CE	2.9e-115	-
III	12121856	12123697	HelitronY1A_CE	5.2e-62	+
III	12123395	12123952	HelitronY1_CE	4.3e-47	-
III	12124804	12124960	CELE46A	1.9e-16	-
III	12126113	12126333	CELE42	2.2e-70	-
III	12127497	12127613	CELE46A	6.1e-08	+
III	12127559	12128025	CERP3	7.3e-49	-
III	12127957	12128211	CELE46A	2.1e-09	-
III	12128514	12128655	CELE46A	0.063	+
III	12128636	12128716	CELE46A	8.9e-05	-
III	12129216	12129420	CELE11	4.6e-22	-
III	12129275	12129738	Helitron1_CE	1.6e-05	+
III	12129428	12129815	CERP3	3.5e-35	+
III	12129466	12129659	MINISAT1_CE	3.5e-44	-
III	12129649	12129814	MINISAT1_CE	1.2e-40	-
III	12129695	12130091	CERP3	4.6e-24	-
III	12129928	12130091	MINISAT1_CE	3.5e-27	-
III	12130411	12130495	CELE1	5.9e-21	+
III	12130667	12130798	CELE1	6e-26	-
III	12133407	12133809	Helitron1_CE	2e-08	+
III	12133424	12133605	CERP3	2e-26	+
III	12133529	12133653	LR9A	7e-29	-
III	12133635	12133828	CERP16	1.7e-38	+
III	12134162	12134311	CELE46A	2.8e-09	+
III	12134373	12134508	CELE46A	2.2e-07	+
III	12135229	12135300	CELE46A	0.044	+
III	12136604	12136719	CELE46A	0.68	+
III	12138018	12138221	CELE46A	3.8e-14	+
III	12138676	12138731	CELE46A	0.0072	-
III	12138777	12138856	CELE46A	0.0057	-
III	12138920	12138964	CELE46A	0.35	-
III	12139190	12139248	CELE46A	0.042	-
III	12139985	12140462	CELE46B	1.6e-05	+
III	12139987	12140084	CELE46A	3.7e-09	+
III	12140125	12140324	TIR9TA1C_CE	2.8e-41	-
III	12140869	12140994	CELE46A	2.7e-06	-
III	12141557	12142335	HelitronY1A_CE	1.6e-26	-
III	12141770	12142394	HelitronY1A_CE	2.1e-83	+
III	12143169	12143255	CELE46A	0.28	-
III	12143791	12143898	PALTTTAAA2	2.6e-08	+
III	12144569	12144660	RC35S	3.2e-08	+
III	12144606	12146520	HelitronY1A_CE	1.5e-82	+
III	12147362	12147439	PALTTTAAA2	0.00022	+
III	12147438	12147659	CELE42	1.5e-68	-
III	12147742	12147800	PALTTTAAA2	0.014	-
III	12148449	12148584	CERP16	2.7e-14	+
III	12148538	12148965	Helitron1_CE	0.054	+
III	12148593	12148676	CELE11	3.9e-05	-
III	12148706	12148857	CELE14B	4.2e-41	+
III	12149044	12149195	CELE11	1.5e-21	+
III	12149280	12149418	CELE1	7.2e-33	+
III	12149426	12149559	CELE46A	0.33	-
III	12150436	12150622	CELE14B	2.7e-49	-
III	12150704	12150870	NPAL5A_CE	3.3e-09	+
III	12150930	12151141	CELE42	2.8e-60	+
III	12151430	12152326	HelitronY1_CE	8.3e-42	-
III	12151571	12151811	MINISAT1_CE	3.5e-46	+
III	12151747	12152067	CERP3	4.4e-50	+
III	12152229	12152546	CELE46B	0.0016	+
III	12152751	12153077	PALTTTAAA3	2.0	-
III	12153248	12153414	CEMUDR1	0.23	-
III	12154063	12154101	PALTTAA1_CE	11.0	+
III	12154567	12155346	HelitronY1_CE	4.5e-52	+
III	12154957	12155511	Helitron1_CE	2e-28	+
III	12155132	12155471	CER15-1-I_CE	5.3e-30	+
III	12155294	12155476	CERP3	2.7e-30	+
III	12155338	12155576	CELE4	6.1e-08	+
III	12155528	12155678	CELE46B	0.081	+
III	12156111	12156948	Helitron1_CE	6.2e-05	+
III	12156188	12156275	CELE7	3.2e-08	-
III	12156278	12156414	CELE7	1.9e-21	+
III	12156279	12156681	PALTTTAAA2	2.7e-06	-
III	12157419	12158333	Helitron1_CE	0.017	+
III	12157733	12158166	CELE46B	0.00048	+
III	12158228	12158371	PALTTTAAA3	2.9	+
III	12158276	12158314	PALTTAA3_CE	0.24	-
III	12158596	12158652	PALTTAA3_CE	2.0	-
III	12158730	12158819	PALTTAA3_CE	0.00022	+
III	12159652	12159775	CELE1	1.2e-19	-
III	12160120	12160252	CELE1	2.8e-29	+
III	12160507	12160567	CELE2	2.4e-05	-
III	12160570	12160722	CELE14B	6.2e-35	+
III	12161086	12161581	Helitron1_CE	0.02	-
III	12161529	12162285	PAL5A_CE	1.9e-216	-
III	12162688	12164124	HelitronY1A_CE	9.9e-22	+
III	12163134	12164918	HelitronY1A_CE	3.2e-27	-
III	12163389	12163946	PALTTAA1_CE	1.4e-153	+
III	12164558	12165422	Helitron1_CE	0.00012	-
III	12165888	12166077	MINISAT1_CE	2.9e-29	-
III	12165893	12166318	CER15-1-I_CE	2.1e-30	-
III	12166037	12166932	HelitronY1_CE	4.4e-61	-
III	12167948	12169168	HelitronY1A_CE	2e-45	-
III	12168201	12168432	CERP3	3.9e-48	-
III	12168347	12169204	HelitronY1_CE	3.3e-57	-
III	12171002	12171092	CELE2	1.7	-
III	12171882	12172206	CELE1	7.4e-70	+
III	12173789	12174429	Helitron1_CE	4.7e-14	+
III	12173843	12174068	CERP3	2e-17	+
III	12173947	12174328	CERP3	2.9e-68	+
III	12174153	12174409	CERP3	5.8e-44	+
III	12175043	12175211	CELE14B	4.5e-40	+
III	12175550	12175699	CELE14B	2e-39	-
III	12176009	12176205	TIR9TA1C_CE	1.2e-33	+
III	12176806	12176983	TIR9TA1C_CE	5.2e-28	+
III	12177306	12177537	CELE42	3.5e-78	+
III	12177542	12177700	CELE2	8.2e-26	-
III	12177650	12178100	Helitron1_CE	0.074	+
III	12177722	12177945	CELE42	1.1e-70	-
III	12177944	12178018	CELE2	0.00016	-
III	12178554	12178842	CELE46A	2.6e-57	-
III	12179422	12179711	CELE4	1.6e-18	+
III	12179869	12180087	CELE46B	6.8e-59	-
III	12180076	12180514	CELETC2	2.9e-142	-
III	12180555	12180952	CELE46B	3.4e-101	+
III	12181575	12181698	TIR9TA1C_CE	4.2e-11	-
III	12181872	12182181	PALTTTAAA2	2.5e-32	+
III	12182197	12182422	CELE42	1.5e-61	-
III	12183631	12183833	RC123	2.7e-46	-
III	12183802	12184005	RC123	5.2e-49	-
III	12184494	12184735	TIR9TA1C_CE	1.4e-61	+
III	12185612	12185845	TIR9TA1C_CE	4.6e-52	-
III	12185954	12186171	TIR9TA1C_CE	5.3e-56	-
III	12186804	12186907	PALTTTAAA2	1.2e-06	+
III	12189413	12189502	CELE46A	0.18	+
III	12189529	12189561	TIR9TA1C_CE	0.00012	+
III	12189561	12189687	TIR9TA1C_CE	3.4e-20	+
III	12190437	12190547	CeRep52	1.3e-26	+
III	12190612	12190722	HAT3_CE	5.4e-12	-
III	12190723	12190833	CeRep52	1.2e-28	+
III	12190762	12190865	CeRep52	1.3e-27	+
III	12191803	12191852	LR9A	0.013	-
III	12191819	12192338	Helitron1_CE	5.5e-06	+
III	12191850	12192096	LR9A	2.3e-25	-
III	12192032	12192326	CERP3	8.2e-24	-
III	12192121	12192316	CERP16	3.1e-44	+
III	12192280	12192356	LR9A	5.3e-10	-
III	12192720	12192987	CELE45	7.8e-96	+
III	12193000	12193028	CeRep52	0.0046	-
III	12193582	12193645	CERP16	1.8e-07	-
III	12193604	12194279	Helitron1_CE	0.00066	-
III	12193774	12193996	CELE42	1.9e-74	-
III	12193996	12194357	PALTTTAAA2	0.03	-
III	12194068	12194274	LR9A	0.00015	+
III	12194127	12194357	CELE46A	1.2e-11	-
III	12194794	12195057	TIR9TA1C_CE	1.1e-56	-
III	12195152	12195704	CERP3	9.7e-19	+
III	12195357	12195464	CERP16	5.2e-22	+
III	12196563	12196604	CELE46A	0.0028	-
III	12196648	12196742	CELE46A	0.32	-
III	12197042	12197715	HelitronY1_CE	6.9e-42	-
III	12197067	12197314	CERP3	8e-43	-
III	12198389	12199384	Helitron2_CE	8.5e-66	+
III	12200082	12200303	CeRep3	4.1e-05	+
III	12201335	12201679	CERP3	2e-31	+
III	12201475	12201907	CERP3	5.9e-24	+
III	12201733	12201890	CERP16	3.1e-31	+
III	12201860	12201982	LR9A	6.4e-05	+
III	12202097	12202308	CELE42	2.7e-59	-
III	12202712	12202901	LR9A	7.4e-11	-
III	12202831	12204750	HelitronY1A_CE	2.6e-49	+
III	12203198	12203417	CERP3	9.1e-52	+
III	12203406	12203751	CERP3	1.9e-52	+
III	12205162	12205233	PALTTTAAA1	0.0033	-
III	12208752	12208904	CELE2	7.1e-20	+
III	12209362	12210585	RCS5	0.0	-
III	12211013	12211826	NDNAX1_CE	4.6e-212	-
III	12212678	12212893	CELE7	0.0036	+
III	12212714	12212872	PALTTTAAA2	5.4e-12	+
III	12213443	12213614	RC35	0.0041	-
III	12213686	12213850	NDNAX1_CE	1.4	-
III	12214005	12214162	CELE1	2.4e-35	+
III	12214479	12214698	CELE1	6.3e-55	+
III	12216032	12216264	PALTTTAAA2	0.0013	+
III	12216099	12216327	PALTTTAAA3	0.081	-
III	12216547	12216672	PALTTTAAA3	0.21	-
III	12217655	12217916	RC35	0.005	-
III	12219662	12219875	CELE42	5.5e-62	+
III	12219881	12219973	Tc1A	18.0	-
III	12219920	12220059	CELE46B	0.00036	-
III	12220082	12220276	CELE42	6.4e-55	-
III	12221526	12221779	CELE46B	0.77	-
III	12222335	12222971	CELE46B	9.4e-146	+
III	12223003	12223166	CEMUDR1	0.52	-
III	12223048	12223564	PALTTTAAA1	2.2e-114	-
III	12225457	12225554	CELE2	2.1	-
III	12226816	12227003	CELE2	1.3e-36	-
III	12227009	12227188	CELE42	3.1e-42	-
III	12227160	12227294	CELE2	6.2e-20	-
III	12227649	12227830	CELE14B	9.3e-51	-
III	12228271	12228350	HAT3_CE	0.00012	+
III	12229353	12230093	Helitron1_CE	0.013	-
III	12230848	12230918	RC35	0.0018	-
III	12231227	12231435	CELE42	3e-64	-
III	12231466	12231669	PALTTTAAA2	0.0077	+
III	12231542	12231843	Helitron1_CE	0.25	-
III	12232131	12232306	CELE14B	2.7e-45	+
III	12232417	12232473	TIR9TA1C_CE	1.2e-06	-
III	12232432	12232517	TIR9TA1C_CE	1.4e-06	-
III	12233021	12233809	Helitron2_CE	2.3e-63	-
III	12234294	12234467	CELE11	2.6e-18	+
III	12236392	12236521	CELE11	1.5e-12	+
III	12236524	12236887	CELE46A	1.8e-100	+
III	12236860	12236951	CELE11	1.2	+
III	12237002	12237075	CELE46B	0.0045	+
III	12237042	12237159	CELE46A	6e-09	+
III	12237218	12237336	CELE46A	1.1e-19	-
III	12237338	12237531	CELE46A	2.2e-46	-
III	12237562	12237807	LONGPAL2	0.37	-
III	12238282	12238521	CERP3	4.2e-49	-
III	12238282	12238693	CER15-1-I_CE	9.7e-40	-
III	12238635	12238729	LR9A	1.4e-05	+
III	12238988	12239074	CELE1	5.8e-18	+
III	12239456	12239528	Tc1A	0.34	+
III	12239722	12239938	Tc1A	1.6e-08	-
III	12240164	12240418	CER1	0.2	-
III	12240677	12241310	HelitronY1A_CE	1.1e-19	+
III	12241071	12242820	HelitronY1_CE	3.7e-88	-
III	12241940	12243449	HelitronY1A_CE	4.2e-97	+
III	12242921	12243948	HelitronY1_CE	4.1e-46	+
III	12243840	12244956	HelitronY1A_CE	1.6e-28	-
III	12244236	12244981	HelitronY1_CE	1e-43	+
III	12244561	12244782	CERP3	1.1e-51	+
III	12244963	12245032	HAT3_CE	0.00057	-
III	12246121	12246364	PALTTAA3_CE	1.3e-66	-
III	12246160	12246435	IR3_CE	5.5e-21	-
III	12246358	12246703	Tc1A	7.5e-57	+
III	12246693	12246993	Tc1A	2.8e-50	-
III	12246987	12247172	PALTTAA3_CE	1.7e-46	-
III	12247167	12247296	CEMUDR1	4.1e-06	+
III	12247287	12247351	IR3_CE	71.0	-
III	12247608	12248118	PALTTAA3_CE	7.9e-142	+
III	12247968	12248178	CEMUDR1	12.0	-
III	12250169	12250318	PALTTTAAA2	0.0034	-
III	12251021	12251399	CELE4	1.6e-34	-
III	12251345	12251549	CELE46B	0.0001	+
III	12251795	12252438	Helitron1_CE	0.037	+
III	12251826	12251987	CELE2	2.6e-26	-
III	12252089	12252301	CELE42	2.5e-68	-
III	12252516	12252577	CELE2	0.00032	+
III	12253042	12253102	CELE2	8.4e-08	-
III	12253114	12253685	Helitron1_CE	0.011	-
III	12254130	12254426	PALTTTAAA2	3e-07	+
III	12254698	12255489	PAL5A_CE	8.8e-303	+
III	12255401	12255556	Tc1A	22.0	+
III	12257659	12257859	CeRep3	0.00028	+
III	12258222	12258479	CeRep3	6.8e-05	+
III	12258441	12258658	CeRep3	5.3e-05	+
III	12259172	12259541	CERP3	6.1e-32	-
III	12259300	12259547	CERP3	1e-48	+
III	12262528	12262800	PALTA4_CE	2.5e-37	-
III	12262650	12262800	CELE1	1.1e-39	-
III	12264236	12264768	PALTTAA1_CE	4.9e-153	-
III	12264469	12265427	Helitron1_CE	0.12	-
III	12265307	12267392	NDNAX1_CE	0.0	-
III	12267591	12268381	PAL5A_CE	3.8e-300	-
III	12268844	12269412	PALTTAA3_CE	3.8e-91	+
III	12270327	12270468	CELE2	1.4e-08	-
III	12271708	12271756	MIRAGE1	7.8	-
III	12272367	12272613	HelitronY2_CE	1.6e-74	-
III	12272617	12272761	PALTTAA3_CE	1.7e-16	-
III	12272618	12272871	CELE46B	0.0027	-
III	12274626	12275906	HelitronY1_CE	1.2e-49	-
III	12275101	12275460	CERP3	5.6e-73	+
III	12276607	12278032	HelitronY1A_CE	1.6e-26	-
III	12277273	12277409	CELE14A	2.1e-26	+
III	12277383	12277749	PALTTTAAA2	1.1e-27	+
III	12277609	12278847	HelitronY1A_CE	4e-35	+
III	12278859	12279007	PALTTTAAA1	2.3e-16	-
III	12278882	12279081	CELE46B	6.6e-05	+
III	12279099	12280074	HelitronY1A_CE	3.9e-42	-
III	12280286	12280349	PALTTTAAA1	2.4e-10	-
III	12281034	12281324	CERP3	2.7e-29	-
III	12281046	12281420	CER15-1-I_CE	2e-17	+
III	12281133	12281345	CERP3	4.8e-40	+
III	12281615	12281820	CELE42	4.3e-60	-
III	12282233	12282392	LR9A	8.8e-09	-
III	12282338	12282798	CER15-1-I_CE	2.2e-43	+
III	12282478	12282697	CERP3	2.2e-47	+
III	12282530	12282922	Helitron1_CE	6.4e-17	+
III	12282690	12282922	CERP3	4e-26	+
III	12282782	12282949	LR9A	1.2e-28	-
III	12282894	12283136	CELE1	2.4e-26	-
III	12283563	12283755	CELE4	1.7e-07	-
III	12283624	12283958	CERP3	3.7e-39	-
III	12283737	12284048	CERP3	8.2e-33	-
III	12283827	12284163	CELE4	4.3e-24	+
III	12284473	12284606	CeRep52	2.3e-09	+
III	12284754	12284870	CeRep52	1.4e-11	+
III	12285120	12285158	CeRep52	0.015	-
III	12286255	12286290	Tc1A	43.0	+
III	12287327	12288436	HelitronY1_CE	3.4e-49	+
III	12289502	12290135	HelitronY4_CE	2e-50	+
III	12289506	12290363	Helitron1_CE	3.8e-39	+
III	12289508	12290993	HelitronY1A_CE	1e-36	-
III	12289998	12290246	CERP3	8.9e-48	+
III	12290114	12290635	CER15-1-I_CE	2.8e-46	+
III	12290164	12291062	Helitron1_CE	6.3e-43	+
III	12290249	12290801	HelitronY1_CE	1.2e-45	+
III	12290426	12290677	CERP3	4.7e-48	+
III	12290497	12291257	HelitronY1A_CE	3.7e-28	+
III	12290732	12290964	CERP3	2.4e-45	+
III	12290823	12291282	CERP3	1.7e-30	-
III	12290873	12291103	CERP3	2.8e-50	+
III	12290952	12291306	CERP3	1.1e-53	+
III	12290979	12292514	HelitronY1A_CE	7.1e-35	-
III	12291715	12291902	CERP16	2.8e-36	-
III	12292111	12292686	CER15-1-I_CE	4.3e-27	-
III	12292172	12293020	Helitron1_CE	4.1e-09	+
III	12292176	12292557	CERP3	2.3e-51	-
III	12292789	12292939	Tc1A	3.1e-10	+
III	12293386	12293530	CER1	2.1	+
III	12293435	12294479	HelitronY1A_CE	5.8e-172	+
III	12294414	12294593	CELE14B	2.5e-55	+
III	12295051	12295341	CELE46A	0.00019	+
III	12295052	12295224	PALTTAA3_CE	8.2e-26	-
III	12295217	12295370	IR3_CE	2.7e-18	-
III	12295369	12295579	CELE42	6e-69	+
III	12296006	12296169	CERP16	3.2e-35	-
III	12296010	12296406	CERP3	7.6e-28	-
III	12296233	12296586	CERP3	1.8e-27	+
III	12296311	12296538	MINISAT1_CE	4.9e-32	-
III	12296496	12296684	CERP16	2e-12	-
III	12297276	12297544	CELE45	1.1e-88	-
III	12297532	12298656	Helitron1_CE	0.0035	-
III	12298461	12298820	PALTA3_CE	6.5e-133	-
III	12298842	12299102	CERP3	3.1e-40	+
III	12300291	12301219	Helitron1_CE	2.5e-13	-
III	12300689	12300781	CERP16	3.5e-12	+
III	12300749	12301044	CERP3	9.3e-40	+
III	12300871	12301219	CERP3	1.3e-18	-
III	12300905	12301134	MINISAT1_CE	9.1e-30	+
III	12300996	12301228	CERP3	2.2e-28	+
III	12301497	12301890	CELE46B	0.11	+
III	12302413	12302473	CELE46A	0.17	-
III	12303762	12303943	CELE42	7.8e-53	-
III	12304742	12304802	CELE14A	6.5e-06	-
III	12306542	12306905	RC123	4.7e-60	-
III	12306737	12306986	RC123	3.7e-34	-
III	12306977	12307544	Helitron2_CE	7.4e-75	-
III	12308615	12308896	PALTTTAAA2	6.4e-48	-
III	12309001	12309283	PALTTTAAA2	2.9e-51	+
III	12309288	12309358	PALTTTAAA2	5.2e-16	-
III	12309358	12309525	CELE14B	4.1e-50	+
III	12309526	12309654	PALTTTAAA2	5.4e-26	+
III	12310333	12310886	HelitronY1_CE	3.2e-46	-
III	12310709	12311506	HelitronY4_CE	1e-61	-
III	12312111	12312529	CER3-1-LTR_CE	2.5e-107	-
III	12312574	12312649	LTR2_CE	0.089	+
III	12312608	12312671	PALTTAA2_CE	30.0	+
III	12312803	12312889	CELE46A	0.00049	+
III	12313385	12313567	CELE14A	2.6e-33	+
III	12316108	12316414	LINE2G_CE	1.3e-24	-
III	12316460	12316882	LTRCER1	2e-08	-
III	12316884	12317108	LINE2G_CE	1.3e-08	-
III	12317436	12317572	HelitronY3_CE	4.4e-43	-
III	12318107	12318191	CELE11	0.069	+
III	12318174	12318507	CERP3	3.6e-37	+
III	12318194	12318758	CER15-1-I_CE	2.8e-30	+
III	12318212	12318967	Helitron1_CE	5.8e-14	-
III	12318360	12318785	CERP3	2.4e-30	-
III	12318440	12318630	LR9A	6.1e-36	-
III	12318559	12318789	CERP3	2.1e-39	+
III	12319455	12320815	HelitronY1_CE	3.1e-62	-
III	12320211	12322060	HelitronY1A_CE	1.1e-39	-
III	12321519	12322655	HelitronY1_CE	2.9e-53	+
III	12323023	12323186	CELE14B	3.1e-47	-
III	12323198	12323368	SINE1_CE	3.5e-61	-
III	12323368	12323487	SINE1_CE	1.1e-36	-
III	12323456	12323505	SINE1_CE	1.2e-07	-
III	12323925	12324170	TC5B	1.3e-09	+
III	12324173	12324258	CELE46A	0.047	+
III	12324210	12324352	CELE7	3.8e-05	-
III	12324248	12324457	MINISAT1_CE	8.5e-32	+
III	12324255	12324638	CERP3	3.6e-27	-
III	12324261	12325136	Helitron1_CE	1.3e-27	+
III	12324309	12324541	MINISAT1_CE	4.6e-36	+
III	12324432	12324787	CERP3	2.2e-61	+
III	12324817	12324993	CERP16	7.1e-33	+
III	12325121	12325170	TC5B	0.0087	-
III	12325678	12325874	CERP16	1.3e-43	-
III	12325678	12325969	LR9A	1e-30	+
III	12325831	12326959	HelitronY1A_CE	7.6e-19	-
III	12325885	12326060	CERP3	6.5e-19	-
III	12326422	12326955	CER15-1-I_CE	1.3e-26	+
III	12326610	12326792	CERP16	2.5e-39	+
III	12326753	12326959	CERP3	1.9e-35	+
III	12327271	12327438	CELE14B	1.7e-50	-
III	12328107	12328481	CERP3	4.5e-28	-
III	12328258	12328897	HelitronY1_CE	1.3e-51	+
III	12328408	12329274	HelitronY1_CE	4.1e-45	-
III	12328457	12329104	HelitronY1_CE	1.6e-52	+
III	12328880	12329282	CERP3	4.1e-61	+
III	12329913	12330325	CERP3	1.1e-60	-
III	12329914	12331384	HelitronY1A_CE	1e-56	-
III	12330913	12332947	HelitronY1A_CE	5.9e-42	+
III	12332338	12333948	HelitronY1_CE	7.2e-52	-
III	12332947	12333367	CERP3	2.4e-55	+
III	12333626	12335338	HelitronY1A_CE	1.3e-53	+
III	12334199	12335330	HelitronY1_CE	3.8e-57	-
III	12335013	12335341	CERP3	3.9e-57	+
III	12335363	12335424	CELE2	0.00022	+
III	12336129	12336252	IR4	3.9e-16	-
III	12336129	12336307	IR4	1.3e-15	+
III	12336253	12336438	PALTTAA3_CE	6.2e-54	-
III	12336439	12336518	CELE14A	1.5e-13	+
III	12336534	12336587	PALTTAA3_CE	0.059	+
III	12336648	12336725	PALTTAA3_CE	0.48	-
III	12336715	12336805	IR4	3.7e-11	+
III	12337413	12337547	Tc3	9.3e-15	-
III	12337531	12337767	Tc3	7.8e-24	+
III	12337853	12337965	HelitronY2_CE	2.1e-24	-
III	12337966	12338020	HelitronY2_CE	1.6e-11	-
III	12338634	12340023	HelitronY1_CE	1.3e-75	+
III	12340124	12340199	NPALTA1_CE	6.0	-
III	12340138	12340190	CERP2	0.019	-
III	12340711	12340836	CELE14B	5.7e-28	+
III	12340913	12341384	CERP3	6.5e-25	+
III	12341048	12341799	HelitronY1A_CE	9.1e-32	-
III	12341328	12341769	CERP3	4.8e-32	-
III	12341416	12341614	CERP3	2.9e-41	+
III	12341501	12341719	CERP3	8.7e-46	+
III	12341584	12341780	CERP3	1.7e-35	+
III	12342162	12342427	CELE46B	0.25	-
III	12342490	12342746	CELE46B	7.7e-05	-
III	12342993	12343382	PALTTTAAA2	0.0012	+
III	12343909	12344114	CELE42	1.9e-54	-
III	12344398	12344614	CELE42	3.9e-60	+
III	12345041	12346619	HelitronY1A_CE	4.8e-69	-
III	12345609	12346832	HelitronY1_CE	4.9e-86	-
III	12345922	12346819	HelitronY1A_CE	9.2e-173	+
III	12346486	12347654	HelitronY1_CE	4.4e-215	+
III	12347318	12348352	HelitronY1A_CE	1.9e-183	+
III	12348767	12348981	PALTTTAAA3	0.063	+
III	12349076	12350439	HelitronY1_CE	9.8e-63	+
III	12349914	12350901	Helitron1_CE	2.2e-15	+
III	12352284	12353872	HelitronY1A_CE	6.1e-28	+
III	12353881	12353971	CELE4	6.8e-18	+
III	12353973	12354314	CELE12A	1.3e-95	+
III	12354271	12354409	CELE12B	5.2e-39	+
III	12355660	12355895	DNA-3-1_CE	3e-72	-
III	12355899	12356278	DNA-3-1_CE	9e-122	-
III	12357292	12357371	CELE46A	0.0047	-
III	12358584	12358770	CELE11	1e-18	-
III	12359043	12359208	CEMUDR1	3e-08	-
III	12359047	12359148	CELE46A	1.9e-22	+
III	12359164	12359262	CELE46A	7.9e-23	+
III	12359824	12360031	CELE42	1.5e-60	-
III	12360461	12360683	CELE11	9.5e-55	+
III	12361236	12361343	TIR9TA1C_CE	1.1e-13	+
III	12361545	12361711	CELE14A	2.9e-44	+
III	12362230	12362367	CERP16	5.1e-14	+
III	12362293	12362466	MINISAT1_CE	1.2e-21	+
III	12362402	12362532	LR9A	0.02	+
III	12362477	12362653	CELE14B	4e-50	+
III	12362660	12362909	CELE1	1.3e-59	+
III	12362902	12363256	PALTTTAAA1	1.5e-61	+
III	12363693	12364001	PALTTTAAA1	1.9e-60	-
III	12363882	12364094	CELE1	8.6e-25	-
III	12364239	12364269	CELE14B	0.039	-
III	12364609	12364822	CELE46A	6.6e-49	+
III	12364784	12364883	CEMUDR1	0.0033	+
III	12364818	12364850	CELE46A	0.023	+
III	12364824	12364881	CELE46B	0.044	-
III	12364845	12364881	CELE46A	0.00026	+
III	12365165	12365343	CERP3	8.2e-19	+
III	12365272	12365508	LR9A	2.1e-32	-
III	12365379	12365625	CELE7	0.0012	-
III	12365621	12365784	TC5B	1e-21	-
III	12365792	12366131	CELE1	1e-73	+
III	12366330	12366542	CELE42	1.3e-65	+
III	12366551	12366788	CELE42	8.4e-69	+
III	12366984	12367171	CELE2	3.3e-20	+
III	12367122	12367257	CERP2	3.9e-05	+
III	12371423	12372050	CELE46B	8.7e-117	+
III	12372919	12373056	CELE1	7.2e-39	-
III	12372919	12373197	PALTA4_CE	8.1e-38	+
III	12373313	12373465	PALTTAA3_CE	1.4e-07	+
III	12375029	12375154	CELE46B	0.011	+
III	12377441	12377500	CER12-LTR_CE	0.6	-
III	12378825	12378974	CELE4	1.3e-19	-
III	12380839	12380926	LONGPAL2	3.2e-16	-
III	12381135	12381264	LONGPAL3	0.015	-
III	12381168	12381444	LONGPAL3	3.4e-15	+
III	12381632	12381884	LONGPAL2	1.9e-24	-
III	12381764	12382058	CEMUDR2	5.2e-48	-
III	12381883	12382058	LONGPAL3	4e-51	-
III	12382059	12382395	NTC2A	2.4e-109	-
III	12382886	12382941	PALTA5_CE	5.8	+
III	12389205	12389794	HelitronY1A_CE	2.5e-17	+
III	12389666	12389882	LONGPAL3	1.9e-17	+
III	12390676	12390782	CeRep52	0.00087	+
III	12390745	12390837	CeRep52	2.5e-06	+
III	12391635	12391743	CeRep52	0.028	+
III	12391837	12391914	CeRep52	0.0073	+
III	12392007	12392135	CeRep52	5.4e-09	+
III	12392230	12392317	CeRep52	0.013	+
III	12392374	12392496	CELE42	1.6e-38	+
III	12392450	12392595	RC35	1.4e-07	+
III	12392494	12392696	HelitronY1A_CE	2.6e-37	+
III	12393106	12393279	CELE42	3.5e-46	+
III	12393553	12393846	PALTTAA1_CE	7.4e-69	+
III	12395550	12395683	LR9A	0.0019	-
III	12396323	12396553	CELE42	2.9e-79	+
III	12396607	12396684	LR9A	0.00035	+
III	12398087	12398125	TIR9TA1C_CE	1.6e-05	+
III	12398120	12398177	TIR9TA1C_CE	1.8e-10	+
III	12398183	12398368	CELE4	9.2e-22	-
III	12398372	12398593	CELE42	1.5e-70	-
III	12398598	12398729	CELE4	5e-20	+
III	12398700	12398946	PALTTTAAA1	0.0039	+
III	12399460	12399867	CERP3	4e-65	+
III	12400292	12400458	CELE14A	3.5e-40	+
III	12400452	12400488	CELE1	0.033	+
III	12400456	12400531	PALTTAA2_CE	1.8	+
III	12400711	12400770	CER1	34.0	+
III	12400732	12401033	CELE2	4.6e-49	-
III	12401129	12401305	CELE14B	2.7e-48	-
III	12402384	12402471	CELE14A	0.19	-
III	12402943	12403101	PALTTTAAA2	1.4e-05	+
III	12403367	12403955	PALTTAA1_CE	2.7e-168	+
III	12404435	12404574	CELE46B	0.2	+
III	12404485	12405715	HelitronY1A_CE	4.9e-57	+
III	12404915	12405717	HelitronY1_CE	5.7e-63	+
III	12406042	12406097	CELE46A	0.45	-
III	12406073	12406234	CERP3	3.1e-17	+
III	12406141	12406976	Helitron1_CE	1.9e-22	+
III	12406247	12406538	CELE1	1.6e-37	+
III	12406520	12406800	CELE1	1.6e-33	-
III	12406766	12407710	HelitronY1_CE	5.5e-53	+
III	12407816	12407850	CELE14A	0.14	+
III	12407859	12407904	CELE14B	0.0025	-
III	12408117	12408257	CELE1	3.1e-31	-
III	12408673	12408814	CELE1	8.4e-40	-
III	12408976	12409612	HelitronY4_CE	2.5e-51	-
III	12408994	12409218	CERP3	3.2e-53	-
III	12412673	12413306	HelitronY1A_CE	5e-19	+
III	12413066	12413307	CERP3	7.2e-52	+
III	12413222	12413337	CeRep4	0.014	+
III	12413370	12413402	PALTTTAAA3	1.2	+
III	12414245	12414442	LR9A	4.3e-06	-
III	12414339	12414526	MINISAT1_CE	2.3e-27	-
III	12414341	12414662	CERP3	2.8e-21	+
III	12414437	12414821	CERP3	8.3e-29	-
III	12415831	12416622	PAL5A_CE	1.3e-298	-
III	12416430	12416706	CEMUDR1	40.0	+
III	12417808	12418688	HelitronY1A_CE	5.3e-20	+
III	12418356	12418695	CER15-1-I_CE	2.2e-25	+
III	12418412	12418622	MINISAT1_CE	9.8e-25	+
III	12418491	12418701	CERP3	1.4e-37	+
III	12418533	12418771	CELE7	0.0017	-
III	12419059	12419793	CELE46B	1.5e-184	-
III	12420764	12420903	RC35	0.013	-
III	12420815	12420903	PALTTTAAA2	9.2e-11	-
III	12421014	12421352	PALTTTAAA2	1.3e-15	+
III	12421018	12421208	PALTTTAAA2	4e-18	-
III	12421208	12421476	PALTTTAAA2	0.00015	-
III	12422094	12422169	PALTTTAAA2	0.0048	-
III	12422504	12423059	PALTTAA3_CE	9.4e-131	-
III	12423144	12423203	CELE14B	4.8e-11	+
III	12423204	12423270	CELE14A	2.8e-06	+
III	12423271	12424064	PAL5A_CE	2.1e-298	-
III	12424513	12424556	CELE46B	0.0034	+
III	12424548	12424737	CELE1	7.7e-42	-
III	12424650	12424777	PALTTTAAA3	1.9	+
III	12424977	12425091	PALTTTAAA3	0.55	-
III	12425009	12425184	CELE1	8.8e-43	+
III	12425176	12425790	CELE46B	3.5e-133	+
III	12427929	12428030	PALTTAA3_CE	3e-14	-
III	12428049	12428179	PALTTAA3_CE	8.8e-22	-
III	12428095	12428465	Helitron1_CE	0.012	-
III	12428215	12428372	PALTTAA3_CE	0.53	-
III	12428298	12428509	RC35	0.0045	-
III	12428367	12428502	PALTTAA3_CE	1.4e-07	+
III	12430101	12430252	CELE4	1.1e-25	+
III	12430620	12430866	PALTA4_CE	1.5e-33	+
III	12431286	12431488	CELE42	5e-61	-
III	12431502	12431621	CELE46A	1.2e-09	-
III	12431967	12432207	HelitronY1A_CE	1.4e-26	-
III	12432765	12432963	CELE42	2e-60	-
III	12433252	12433483	CELE42	6.6e-79	+
III	12433989	12434124	PALTTAA1_CE	1.7e-22	+
III	12434130	12434260	PALTTAA1_CE	6.7e-30	+
III	12434558	12434704	LR9A	3.3e-05	-
III	12434648	12434690	CERP16	1.2e-05	+
III	12435472	12435645	CELE14A	2.1e-52	-
III	12435755	12435843	CELE46B	0.00017	-
III	12435878	12436052	CELE14B	2.8e-49	-
III	12436057	12436317	HAT1_CE	2.1e-62	-
III	12436763	12436823	CeRep52	0.0028	+
III	12437446	12437582	Chapaev-1_CE	1.8e-07	-
III	12437730	12438028	Chapaev-2_CE	0.0004	-
III	12438872	12438920	CeRep52	0.0012	+
III	12439552	12439639	CeRep52	0.002	+
III	12440033	12440068	CeRep52	2.1	+
III	12441241	12442589	HelitronY1A_CE	2e-65	-
III	12442910	12443172	CELE4	6.9e-19	-
III	12443212	12443287	CELE2	6e-11	-
III	12443295	12443356	CELE46A	1.2e-06	+
III	12443354	12443569	CELE42	4.6e-65	-
III	12444236	12444423	CELE2	1e-24	+
III	12444471	12444800	CELE1	1.2e-74	-
III	12445046	12445252	CELE42	1.6e-58	-
III	12445458	12445619	CELE14A	1.7e-41	+
III	12445799	12445882	CELE4	8.1e-09	-
III	12445907	12445999	CELE4	6.1e-15	+
III	12447395	12447518	CERP2	2.6e-10	+
III	12447398	12447581	NPALTA1_CE	3.2e-05	-
III	12447522	12447567	CERP2	5.5e-07	-
III	12447565	12447800	NPAL5A_CE	3.7e-79	-
III	12451174	12451389	CERP2	1.1e-28	-
III	12451379	12452106	CELE46B	8.7e-186	-
III	12452098	12452137	CERP2	0.0037	+
III	12455068	12455352	PALTA4_CE	9.6e-33	-
III	12455214	12455336	CELE1	1.7e-33	+
III	12455754	12456374	CELE46B	1.9e-115	-
III	12457438	12457489	CERP2	0.14	-
III	12457464	12457601	CELE2	0.0071	-
III	12458647	12458858	CELE42	4.4e-64	+
III	12458892	12459059	PALTTTAAA2	0.0064	+
III	12459208	12459384	CELE2	2.3e-10	+
III	12460209	12460345	CELE1	1.1e-35	-
III	12460309	12460374	IR4	0.041	-
III	12460344	12460385	CELE1	1.7e-05	-
III	12460385	12460542	CELE14B	8.4e-36	+
III	12460532	12460642	CELE1	4.6e-24	+
III	12460645	12461249	PALTTAA3_CE	3.1e-183	+
III	12461237	12461300	CELE2	3.1e-06	+
III	12462002	12462299	CELE1	2.6e-80	+
III	12462305	12462354	NPAL5A_CE	4.5e-09	-
III	12462700	12462854	CELE1	9.2e-34	+
III	12462814	12462876	IR4	0.034	+
III	12462850	12462892	CELE1	0.96	+
III	12462887	12464718	HelitronY1A_CE	1.9e-19	+
III	12464144	12465460	HelitronY1A_CE	1.4e-51	-
III	12464655	12465448	HelitronY1_CE	2e-52	-
III	12465873	12465948	CELE4	5.3e-07	-
III	12466004	12466127	CELE4	2.4e-12	+
III	12466133	12466282	CELE1	1.4e-41	-
III	12466134	12466420	PALTA4_CE	6.7e-39	-
III	12466919	12467673	Helitron1_CE	0.3	-
III	12467166	12467322	CELE42	1.2e-46	+
III	12467333	12467457	CELE4	8.3e-14	-
III	12467479	12467605	CELE4	5.3e-23	+
III	12467681	12467996	CELE1	3e-75	-
III	12468314	12468470	CELE4	4.9e-09	-
III	12468462	12468539	CELE4	1e-11	+
III	12468573	12468815	PALTA4_CE	1.2e-33	-
III	12468820	12469052	NPAL5A_CE	2.4e-71	-
III	12469327	12469387	PAL8C_4	1.7e-08	-
III	12469327	12469486	PAL8C_3	0.6	-
III	12469365	12469422	PAL8C_4	1.3e-12	+
III	12469507	12469526	CeRep52	19.0	-
III	12471260	12472181	Helitron1_CE	1.3e-51	+
III	12471277	12471459	CELE14B	1.2e-60	-
III	12471648	12472187	HelitronY1_CE	2.5e-85	+
III	12471882	12472306	HelitronY4_CE	5.9e-58	+
III	12474433	12474569	CELE46A	5.6e-07	-
III	12474577	12474648	CELE46A	0.11	-
III	12474715	12474784	TIR9TA1B_CE	0.023	+
III	12474820	12474989	CELE14B	2.2e-48	+
III	12475017	12475302	CELE1	7.8e-71	+
III	12475438	12475641	CELE42	8e-63	-
III	12476499	12476605	PALTTAA1_CE	19.0	-
III	12477600	12477699	CERP4	0.00075	+
III	12478190	12478968	RCS5	5.5e-265	-
III	12478927	12479114	RCS5	8.6e-63	-
III	12480465	12480872	HelitronY4_CE	2.6e-53	-
III	12481168	12481262	CELE42	3.5e-25	+
III	12481261	12481359	CELE4	2.6e-19	+
III	12481286	12482213	Helitron1_CE	4.8e-29	+
III	12481459	12481587	CELE42	3.9e-39	+
III	12481871	12483817	HelitronY1_CE	4.5e-177	+
III	12483177	12484187	Helitron1_CE	9.2e-11	+
III	12483646	12485399	HelitronY1_CE	6.8e-110	-
III	12485009	12485743	Helitron1_CE	1.5e-17	-
III	12486127	12486338	CELE42	3.9e-66	-
III	12487023	12487656	Helitron2_CE	1.4e-73	+
III	12487663	12487911	RC123	3.5e-46	+
III	12487907	12488100	CELE7	0.0098	-
III	12488367	12488540	CELE42	1.8e-52	-
III	12488562	12488638	CeRep52	0.12	+
III	12489175	12489281	TIR9TA1C_CE	1.5e-15	-
III	12489424	12489709	CELE4	8.7e-29	-
III	12489703	12489871	CELE14B	2.3e-53	-
III	12490074	12490151	IR3_CE	13.0	-
III	12490208	12490420	CELE42	2.2e-66	-
III	12490729	12490799	CELE42	3.6e-17	-
III	12490801	12490879	CELE42	1.8e-15	-
III	12491021	12491067	CERP2	0.078	-
III	12491047	12491150	PALTTAA2_CE	0.34	-
III	12491086	12491137	CERP2	0.045	-
III	12491126	12491209	CELE2	1.5e-08	-
III	12491218	12491281	CELE2	1.4e-06	+
III	12491508	12491546	CeRep1A	3.8	+
III	12491586	12491782	CELE42	1.1e-54	-
III	12492238	12492447	CELE42	2.5e-61	-
III	12493229	12493927	CELE46B	4.8e-157	+
III	12493923	12494408	PALTTAA3_CE	4.4e-45	-
III	12493925	12494164	IR3_CE	8e-68	-
III	12494164	12494443	IR3_CE	1.2e-73	-
III	12494442	12494484	CEMUDR1	0.36	+
III	12500060	12500180	IR3_CE	5.2	+
III	12500143	12500262	PALTTAA3_CE	0.52	-
III	12500243	12500496	CELE46B	0.43	-
III	12500284	12500433	CELE7	2.2e-11	+
III	12500360	12500731	PALTTTAAA2	0.0012	+
III	12501559	12501611	PALTTTAAA1	5.4e-05	+
III	12501648	12501792	PALTTTAAA3	6e-20	-
III	12501816	12502024	PALTTTAAA3	1.9e-16	+
III	12501993	12502905	CERP4	2.1e-304	+
III	12502907	12503604	CELE46B	2.5e-141	+
III	12503618	12503791	PALTTTAAA3	3.1e-22	+
III	12503821	12503981	PALTTTAAA3	2.6e-22	+
III	12504009	12504800	PAL5A_CE	1.8e-301	-
III	12505276	12505364	CELE7	1e-12	+
III	12505740	12505841	CELE7	3.1e-17	+
III	12505841	12505925	CELE7	7.6e-07	-
III	12506027	12506231	CELE46B	0.72	-
III	12506672	12506845	CELE46B	4.2e-06	+
III	12506986	12507575	PALTTAA1_CE	2.4e-175	-
III	12507788	12508059	CELE46B	4.1e-07	-
III	12508412	12508647	PALTTTAAA3	3.8e-13	-
III	12508420	12508739	PALTTTAAA1	1.1e-06	+
III	12508657	12508858	PALTTTAAA3	5.7e-15	-
III	12508826	12509733	CERP4	2.7e-290	-
III	12509719	12509772	PALTTTAAA3	1.6	+
III	12510766	12510844	IR3_CE	49.0	-
III	12511135	12511188	IR3_CE	85.0	+
III	12511499	12511852	CeRep3	4.5e-06	-
III	12511858	12512018	CELE46B	0.03	+
III	12512613	12512848	HelitronY1A_CE	7.4e-23	-
III	12512866	12512977	RC35S	2.4e-06	-
III	12512993	12513134	HelitronY3_CE	1.1e-10	-
III	12513554	12514567	HelitronY1_CE	7.6e-52	+
III	12513558	12515282	HelitronY1A_CE	1.5e-46	-
III	12514579	12515573	HelitronY1A_CE	2.9e-22	-
III	12515755	12515942	CELE14B	5.3e-55	+
III	12516154	12516457	CELE7	2.5e-05	-
III	12516355	12516743	PALTTTAAA2	0.082	+
III	12516662	12516887	CELE46B	0.045	+
III	12517696	12517833	RC35S	0.012	-
III	12517991	12518200	PAL8C_1	7.4e-18	+
III	12518408	12519649	Mariner2_CE	0.0	-
III	12520358	12520500	CELE45	9.1e-43	+
III	12520528	12520796	CERP4	6.1e-87	+
III	12520937	12521541	CERP4	5.7e-171	-
III	12521566	12521708	CELE2	1.8e-09	-
III	12521567	12521673	CELE2	2.8e-10	+
III	12521967	12522108	CELE2	3.4e-12	+
III	12522707	12522814	TIR23T5A_CE	4.1	-
III	12522786	12522991	CERP2	0.015	+
III	12522993	12523296	CELE1	1.1e-64	-
III	12523213	12523381	CELE2	4.1e-08	+
III	12523470	12523670	PAL8C_4	2.6e-36	+
III	12523893	12524076	CELE1	1.5e-32	-
III	12525004	12525083	DNA-3-1_CE	0.0019	-
III	12525190	12525302	TC4	0.00028	+
III	12525407	12525661	TC5B	0.0082	+
III	12525563	12525661	TC5B	0.0011	-
III	12525975	12526077	PALTTTAAA2	0.00033	+
III	12526661	12526893	CeRep3	4e-05	+
III	12529563	12529682	PAL3A_CE	5.6e-28	-
III	12529656	12530491	Helitron1_CE	0.017	-
III	12530999	12531149	TIR9TA1C_CE	0.00041	-
III	12531154	12531942	HelitronY1_CE	2.2e-63	+
III	12531829	12532003	MINISAT1_CE	1.1e-20	+
III	12531883	12532158	CERP3	2.9e-14	+
III	12532321	12533375	HelitronY1_CE	5.9e-46	+
III	12532668	12532996	CERP3	5.4e-56	-
III	12533018	12533909	HelitronY1_CE	2.1e-60	-
III	12533132	12534433	HelitronY1A_CE	8.6e-35	+
III	12533916	12534585	CELE46B	1.8e-132	+
III	12535735	12535788	NeSL-1	0.071	+
III	12535805	12536189	NeSL-1	3.4e-54	+
III	12537267	12537489	CeRep3	0.00028	-
III	12539338	12539440	TIR9TA1C_CE	1.8e-12	-
III	12540959	12541076	IR3_CE	59.0	-
III	12541032	12541095	CERP16	3.6e-11	+
III	12541055	12542434	HelitronY1_CE	1.2e-80	-
III	12541862	12542652	HelitronY4_CE	9e-54	+
III	12543022	12544419	HelitronY1A_CE	2.2e-40	+
III	12543417	12544611	HelitronY1_CE	1.5e-63	+
III	12544960	12545731	PAL5A_CE	7.4e-286	-
III	12545906	12546294	HAT4_CE	1.4e-93	+
III	12546287	12546325	HAT4_CE	8.2e-06	+
III	12546337	12546490	TC5B	1.2e-42	-
III	12546502	12546902	PALTTAA1_CE	3.7e-107	+
III	12548196	12548367	CELE2	3.1e-10	+
III	12548365	12548499	CELE14B	1.8e-23	-
III	12549386	12549464	TIR9TA1C_CE	5.1e-10	-
III	12549465	12549526	TIR9TA1C_CE	8.7e-11	-
III	12550089	12551252	HelitronY1_CE	2.6e-73	-
III	12550545	12551732	HelitronY1_CE	7.1e-52	+
III	12551758	12552154	PAL8D_CE	1.3e-139	-
III	12552524	12552965	HAT2_CE	5.9e-140	-
III	12553599	12553702	PALTTTAAA2	0.021	-
III	12554120	12554357	CELE42	1.1e-68	+
III	12554358	12554703	CELE2	2.5e-62	+
III	12555007	12555651	Helitron1_CE	9.4e-07	-
III	12555414	12555528	CERP16	1.1e-10	+
III	12555465	12555799	CERP3	1.5e-38	+
III	12555600	12556040	CELE46B	0.0011	+
III	12555788	12555969	CELE4	1.9e-08	+
III	12556518	12556859	CER15-1-I_CE	3.2e-29	+
III	12556563	12556768	CERP3	9.7e-44	+
III	12556621	12556862	MINISAT1_CE	2.3e-35	+
III	12556755	12557133	CERP3	3.8e-20	+
III	12557373	12557537	CELE14B	9.6e-46	+
III	12557748	12557920	CELE14B	9.6e-42	-
III	12558598	12558798	PALTA4_CE	6.5e-30	+
III	12558805	12558966	CELE14A	5.6e-41	-
III	12559350	12559786	Helitron2_CE	1.1e-60	+
III	12559412	12559684	RC123	2.6e-60	+
III	12559663	12559831	CERP1	1.3e-27	-
III	12560265	12561261	HelitronY1A_CE	2.3e-36	+
III	12560640	12561307	HelitronY1_CE	1.2e-46	-
III	12560976	12561767	HelitronY1A_CE	1.3e-18	+
III	12563183	12563408	PALTA4_CE	6.6e-39	-
III	12563660	12563852	CERP16	4.2e-13	+
III	12563796	12564240	CER15-1-I_CE	2.7e-44	+
III	12564730	12564799	CELE14B	5e-10	+
III	12564803	12564978	CELE14A	3.4e-51	+
III	12564980	12565054	CELE14A	4.7e-07	+
III	12565030	12565126	TIR9TA1C_CE	4.5e-08	+
III	12565210	12565340	PALTTAA3_CE	1.6e-07	-
III	12565644	12565702	TIR9TA1C_CE	1e-09	+
III	12566333	12566485	CELE14A	5e-30	+
III	12567345	12567578	MINISAT1_CE	8.7e-59	+
III	12567350	12567959	CER15-1-I_CE	1.1e-17	-
III	12567460	12567649	MINISAT1_CE	3.7e-47	+
III	12567512	12567969	CERP3	3e-28	-
III	12567581	12567841	MINISAT1_CE	2e-52	+
III	12568624	12568842	PALTA4_CE	1.8e-18	+
III	12568854	12569039	CELE14B	6e-53	-
III	12569313	12569746	CERP3	6.1e-65	-
III	12569332	12569922	Helitron1_CE	1.3e-14	+
III	12569482	12569849	HelitronY1A_CE	1.5e-17	-
III	12569578	12569900	CERP3	3.3e-23	+
III	12569669	12569869	CERP3	1.3e-37	-
III	12569879	12570013	CEMUDR1	0.0082	-
III	12570565	12570724	CELE14A	3.9e-30	-
III	12571677	12572265	PALTTAA3_CE	1.2e-168	-
III	12572281	12572535	PALTTAA3_CE	0.0086	-
III	12572967	12573558	PALTTAA1_CE	3.5e-155	-
III	12573546	12573697	PALTTTAAA2	2.2e-15	-
III	12573701	12574022	PALTTTAAA2	1.1e-29	+
III	12574006	12574255	CERP3	9e-21	+
III	12574180	12574357	IR3_CE	22.0	-
III	12574184	12574304	LR9A	0.00061	+
III	12575499	12575689	CERP2	0.37	-
III	12575813	12575868	CELE2	5.7e-06	-
III	12576410	12576555	CELE14B	4e-39	-
III	12576555	12576758	CELE46A	0.00017	+
III	12576624	12576827	CELE46A	4.2e-19	-
III	12576864	12577035	CERP16	1.2e-28	-
III	12576990	12577114	LR9A	3.7e-19	+
III	12577076	12577355	CERP3	7.4e-46	-
III	12577643	12577799	CELE14B	2.3e-46	+
III	12578253	12578413	CELE42	1.4e-50	+
III	12578560	12579353	Helitron1_CE	5.3e-06	+
III	12578708	12578839	HAT2_CE	6.7e-22	+
III	12579031	12579244	CELE42	2.9e-72	-
III	12579812	12580097	CELE1	1.9e-72	-
III	12580109	12580283	CELE2	8.2e-12	-
III	12580295	12580501	CELE1	9.3e-27	+
III	12580579	12580799	PALTTTAAA1	7.9e-05	+
III	12580933	12581140	MINISAT1_CE	2.8e-32	+
III	12580935	12581317	CER15-1-I_CE	3.4e-32	+
III	12581069	12581314	CERP3	5.9e-45	+
III	12581951	12581996	LR9A	0.00023	+
III	12581954	12582022	LR9A	0.0014	-
III	12584078	12584396	CELE2	1.1e-48	+
III	12584224	12584548	CERP16	6e-10	+
III	12584410	12584723	CERP3	1.5e-55	-
III	12584437	12584903	CER15-1-I_CE	1.1e-46	-
III	12584649	12584912	CERP3	5.6e-54	-
III	12585301	12585515	CELE42	1.4e-66	+
III	12585552	12586933	HelitronY1A_CE	6.4e-50	+
III	12586128	12587008	HelitronY1_CE	2.3e-68	+
III	12586337	12587947	HelitronY1_CE	8e-47	-
III	12587595	12587858	CERP3	9.9e-52	+
III	12588315	12588418	CeRep52	1.8e-06	+
III	12588400	12588499	CeRep52	4.2e-05	+
III	12588502	12588608	CeRep52	6.6e-09	+
III	12588631	12588719	CeRep52	3.4e-06	+
III	12588702	12588738	CeRep52	43.0	+
III	12588772	12588887	CeRep52	8.5e-10	+
III	12588933	12589048	CeRep52	3.8e-10	+
III	12589118	12589216	CeRep52	1.7e-08	-
III	12589161	12589305	TIR9TA1C_CE	0.00025	+
III	12589776	12589998	CELE42	8e-70	-
III	12590220	12590437	CELE42	2.4e-70	+
III	12591207	12591436	CELE42	7.7e-75	+
III	12591491	12592055	HelitronY1A_CE	2.6e-107	-
III	12593363	12593522	TIR9TA1C_CE	5.4e-29	-
III	12593809	12594112	HelitronY1_CE	1.1e-48	-
III	12594127	12594315	RCS5	1.6e-45	-
III	12594283	12595200	RCS5	0.0	+
III	12595195	12595576	RCS5	3.9e-131	-
III	12595547	12595699	RCS5	1.3e-55	-
III	12596427	12597151	CELE46B	5e-157	-
III	12598827	12598934	CERP2	4.8e-13	+
III	12598891	12599097	CELE2	2.2e-20	-
III	12601209	12601792	PALTTAA1_CE	8.4e-164	+
III	12601790	12601934	PALTTTAAA2	5.3e-20	+
III	12602900	12602969	CERP2	3.8e-08	+
III	12603194	12603354	PALTTTAAA3	0.79	+
III	12603238	12603360	CERP2	0.01	+
III	12603615	12603758	CERP2	0.00048	+
III	12603768	12603938	CERP2	0.019	+
III	12604079	12604300	CERP2	1.2e-07	-
III	12605227	12605499	PALTTAA3_CE	3.5e-60	-
III	12605228	12605789	IR3_CE	5.7e-26	+
III	12605538	12605792	PALTTAA3_CE	1.2e-60	+
III	12606462	12606891	PALTTTAAA1	2.2e-78	-
III	12607605	12607723	PAL8C_1	0.05	-
III	12607614	12607670	PAL8C_2	0.0052	-
III	12609898	12610604	CELE46B	4.3e-165	-
III	12610792	12611072	CER1	0.0014	+
III	12611755	12612329	PALTTAA1_CE	2.2e-162	+
III	12612996	12613125	CELE14A	2.9e-17	-
III	12613964	12614111	CELE14B	3.1e-38	-
III	12614512	12614606	TIR9TA1C_CE	1.4e-16	+
III	12615490	12615586	CELE14B	8.2e-15	+
III	12616513	12616656	CELE14B	3.4e-39	+
III	12616880	12617002	TIR9TA1B_CE	1.1e-07	+
III	12616938	12617002	TIR9TA1C_CE	5.1e-09	+
III	12617461	12617627	TIR9TA1C_CE	1.6e-30	+
III	12618461	12619286	HelitronY1_CE	1.2e-61	-
III	12619781	12619877	PALTTTAAA2	4.1e-08	-
III	12619868	12620165	PALTTTAAA2	2.8e-13	+
III	12620308	12620426	CELE46B	2.3e-25	+
III	12620380	12620530	CELE46A	9.4e-07	+
III	12620424	12620537	CELE46B	1.4e-26	+
III	12620918	12621443	PAL5A_CE	2e-190	+
III	12621436	12621486	CER5-LTR_CE	4.3e-07	-
III	12621486	12621567	CER5-LTR_CE	1.6e-24	-
III	12621570	12621856	PAL5A_CE	1.2e-100	-
III	12621854	12622391	PALTTTAAA1	2.2e-27	+
III	12622637	12622717	PALTTTAAA2	0.00061	-
III	12622871	12623470	PALTTAA3_CE	4.6e-185	-
III	12623831	12623949	CELE2	1.1e-10	+
III	12623998	12624213	CELE2	7.1e-21	-
III	12624228	12624349	CELE2	7.6e-16	-
III	12624354	12624506	CELE42	1.9e-44	+
III	12624659	12624751	CELE2	1.3e-17	+
III	12625063	12625281	CELE42	2.1e-69	+
III	12625893	12626019	CELE2	1.2e-19	-
III	12626038	12626195	CELE14B	6.5e-43	+
III	12626143	12626309	CELE2	0.015	-
III	12626461	12626619	PALTTTAAA1	0.0056	+
III	12626930	12627080	CER3-I_CE	1.4	-
III	12627794	12628585	PAL5A_CE	1.5e-292	-
III	12629381	12629474	PALTTTAAA2	3.2e-06	-
III	12629551	12631136	HelitronY1_CE	1.1e-74	+
III	12630863	12631833	HelitronY1A_CE	7.3e-44	+
III	12631130	12631378	CERP3	4e-46	+
III	12631188	12632469	HelitronY1A_CE	2.7e-25	-
III	12631362	12631860	CERP3	5.9e-55	+
III	12632469	12633079	PALTTAA3_CE	1.9e-180	+
III	12633146	12634789	HelitronY1A_CE	7.2e-26	+
III	12633695	12633970	PALTTTAAA1	5.2e-28	+
III	12633988	12634278	PALTTTAAA1	1.5e-34	-
III	12634513	12635227	Helitron1_CE	1.9e-07	-
III	12634699	12636343	HelitronY1_CE	1.1e-44	+
III	12635368	12636899	HelitronY1_CE	2.6e-59	-
III	12636324	12637476	HelitronY1A_CE	1.8e-47	+
III	12636602	12637167	HelitronY1_CE	2.3e-47	+
III	12636759	12636980	CERP3	1.4e-47	+
III	12636968	12637188	CERP3	5e-49	+
III	12637596	12637686	PALTTAA1_CE	5.6	-
III	12637987	12638910	Helitron1_CE	0.0027	-
III	12638161	12638324	RC35	8.4e-06	+
III	12639184	12639636	IR3_CE	2.5	-
III	12639406	12639813	Helitron1_CE	0.037	-
III	12639764	12639884	RC35	0.0018	-
III	12641160	12641335	CeRep3	5.6e-05	+
III	12641413	12641642	CeRep3	3.9e-05	+
III	12643183	12643250	TIR54TA1_CE	1e-05	-
III	12643890	12644097	CELE42	4.1e-61	-
III	12644314	12644492	CELETC2	0.011	+
III	12645325	12645489	CELE4	3.1e-26	-
III	12645484	12645552	CeRep52	9.7e-14	+
III	12645517	12645588	TIR9TA1C_CE	1.2e-06	+
III	12645950	12647375	RCS5	0.0	-
III	12647814	12647913	CERP4	0.00096	-
III	12647997	12648114	NDNAX1_CE	9.1e-31	+
III	12648585	12648866	NDNAX1_CE	4.4e-81	-
III	12650443	12650664	CeRep3	3e-05	-
III	12650755	12650989	CeRep3	1.6e-05	-
III	12651323	12651661	CELE1	4.9e-58	+
III	12652162	12652265	PALTA4_CE	1e-09	+
III	12652207	12652266	CELE1	3.4e-11	-
III	12652867	12653004	CELE42	5.6e-43	-
III	12653366	12653679	CELE1	9.5e-72	-
III	12653702	12653834	CELE42	2.4e-32	-
III	12654146	12654291	CELE42	1.9e-42	-
III	12655320	12655472	CELE14B	1.2e-41	-
III	12656624	12657534	LINE2G_CE	7.5e-93	+
III	12657543	12657644	HelitronY2_CE	1.3e-09	+
III	12657764	12658305	PALTTAA1_CE	1.2e-124	+
III	12659205	12660105	HelitronY1_CE	1.2e-44	+
III	12659632	12660430	Helitron1_CE	2.7e-35	+
III	12659712	12659940	CERP3	4.5e-44	+
III	12659897	12660310	CERP3	5.7e-69	+
III	12659950	12660453	CER15-1-I_CE	1.1e-38	+
III	12660730	12661123	Helitron1_CE	0.027	+
III	12660755	12660794	CELE1	0.00032	-
III	12661557	12661764	CELE1	1.5e-19	+
III	12661765	12661993	CELE1	1.6e-33	-
III	12662485	12662690	PALTTAA3_CE	1.6e-36	-
III	12663085	12663230	CELE1	5.6e-34	+
III	12664054	12664559	Helitron1_CE	1.6e-06	-
III	12664299	12665412	HelitronY1A_CE	1e-20	+
III	12664306	12664532	CERP3	8.3e-50	+
III	12664306	12664646	CER15-1-I_CE	8.7e-25	+
III	12664378	12664621	CERP3	1.7e-43	+
III	12664706	12665051	CELE4	1.9e-51	-
III	12666073	12667055	HelitronY1_CE	7.2e-48	-
III	12666086	12667616	HelitronY1A_CE	2.6e-45	-
III	12666709	12667156	CERP3	9.1e-75	-
III	12667792	12667953	CELE14A	1e-46	-
III	12668409	12668715	CELE2	2.5e-41	-
III	12668765	12668907	CERP16	2.4e-08	+
III	12668858	12668917	LR9A	6.6e-09	-
III	12669321	12669552	CELE2	5.1e-30	+
III	12669740	12669926	CELE2	8.3e-11	-
III	12669752	12670031	CELE46B	0.0013	-
III	12670133	12670331	PALTA4_CE	1.3e-30	-
III	12670242	12670527	CELE2	1.4	+
III	12670370	12670490	CELE14A	2.8e-18	+
III	12670805	12670888	CELE1	8e-18	+
III	12671407	12671502	CELE1	3.4e-17	+
III	12672247	12672983	CELE46B	3.1e-175	+
III	12672980	12673270	PALTTTAAA2	4.2e-08	+
III	12673078	12673226	PALTTTAAA2	1.5e-09	-
III	12673317	12673513	CELE46B	0.00013	-
III	12673600	12673826	PALTTTAAA1	0.015	+
III	12675624	12676774	HelitronY1A_CE	3e-18	-
III	12675673	12676189	PALTTTAAA1	2.7e-108	+
III	12675999	12677116	HelitronY1A_CE	3.9e-19	+
III	12678508	12678776	CER1	1.9	-
III	12678513	12678695	RC35	0.016	-
III	12679858	12679918	CELE2	0.02	-
III	12680571	12680692	Tc1A	1.4	-
III	12681427	12681707	CER1	18.0	+
III	12681740	12682612	Helitron1_CE	0.16	-
III	12681925	12682236	CELE2	2.4e-27	-
III	12682151	12682342	CELE42	2.9e-60	+
III	12682555	12682767	CELE2	3.2e-18	+
III	12682722	12683032	CERP2	1e-26	+
III	12682980	12683163	CELE2	2.3e-14	-
III	12683486	12683536	CeRep52	0.097	-
III	12683844	12684051	PALTA2_CE	64.0	+
III	12683918	12684055	CeRep4	1.5e-09	+
III	12684028	12684206	CeRep4	1.3e-13	-
III	12684223	12684336	CELE1	4.5e-28	+
III	12684622	12684751	CELE1	1e-24	+
III	12685054	12685186	CELE1	1.2e-32	-
III	12685203	12685369	CeRep4	1.7e-09	+
III	12685267	12685417	CeRep4	3.5e-12	-
III	12688198	12688385	CELE46B	1.9e-11	+
III	12689465	12689826	CELE46B	0.43	+
III	12689545	12689691	TIR9TA1C_CE	7.6e-23	+
III	12690476	12691035	PALTTAA1_CE	2.7e-157	+
III	12691130	12691557	PALTTTAAA1	2.5e-10	-
III	12691315	12691560	PALTTTAAA3	4.1e-21	+
III	12691574	12692216	CELE46B	2.5e-156	+
III	12692607	12693439	HelitronY1_CE	1.3e-53	-
III	12692905	12693748	Helitron1_CE	7.8e-26	+
III	12693234	12693801	CERP3	7.1e-26	+
III	12693350	12693549	CERP16	2.2e-38	-
III	12693351	12693702	CERP3	1.8e-27	-
III	12693381	12693630	LR9A	5.3e-32	+
III	12694606	12695496	CERP4	2.7e-282	+
III	12695780	12695890	PALTTAA3_CE	0.11	-
III	12695818	12696080	PALTTTAAA2	4.4e-30	+
III	12696086	12696153	PALTTTAAA2	1.6e-05	+
III	12696154	12696745	PALTTTAAA2	3.2e-05	+
III	12697000	12697086	CELE7	0.0061	-
III	12698214	12698293	RCA1	0.00023	-
III	12698217	12698274	HelitronY3_CE	5.2e-08	+
III	12698339	12698642	HelitronY1A_CE	7.9e-40	+
III	12698655	12698768	HelitronY1A_CE	4.3e-19	+
III	12699862	12700084	PAL5A_CE	2.6e-78	-
III	12700085	12700472	PAL8A_CE	1.1e-148	-
III	12700472	12701050	PAL5A_CE	4.4e-212	-
III	12701041	12701665	HelitronY1A_CE	6.2e-23	-
III	12701550	12702152	PALTTAA3_CE	2.5e-196	-
III	12701943	12702588	Helitron1_CE	0.00026	-
III	12702158	12702213	RC35S	0.0096	-
III	12703308	12703454	CEMUDR1	0.0029	-
III	12703615	12704178	PAL5A_CE	2e-207	+
III	12704178	12704567	PAL8A_CE	1.4e-148	+
III	12704568	12704790	PAL5A_CE	1e-77	+
III	12704950	12705037	CELE14A	0.0038	+
III	12704992	12705159	IR3_CE	47.0	+
III	12705153	12705215	IR3_CE	0.083	-
III	12705180	12705299	PALTTAA3_CE	0.022	+
III	12705360	12705479	PALTTAA3_CE	3e-06	-
III	12705693	12706603	Helitron1_CE	0.002	+
III	12706900	12707683	PAL5A_CE	6.3e-280	-
III	12708163	12708204	CELE2	0.43	-
III	12708331	12708937	PALTTAA3_CE	1.2e-184	-
III	12709262	12709348	PAL5A_CE	31.0	+
III	12709310	12709638	CELE2	3.3e-36	-
III	12709742	12709873	CELE2	0.00022	-
III	12709918	12710017	PALTTAA3_CE	0.006	-
III	12710639	12711077	CELE1	1.4e-48	+
III	12711203	12711329	CELE42	1e-34	+
III	12712404	12712541	CEMUDR1	0.00028	-
III	12712424	12712504	CELE46B	3.2e-14	-
III	12712439	12712897	CELE46A	0.0054	-
III	12713087	12713155	CEMUDR2	12.0	+
III	12713170	12713298	CELE46B	3.2e-09	-
III	12713245	12713298	CELE46B	1.7e-09	+
III	12715949	12716731	PAL5A_CE	6.6e-292	+
III	12716740	12716790	CERP2	6.9e-05	+
III	12716793	12717343	CEMUDR1	6.3e-44	-
III	12717340	12717926	PALTTAA3_CE	5.8e-77	+
III	12718813	12718937	PALTTAA3_CE	3.2e-07	-
III	12718815	12719180	Helitron1_CE	0.014	-
III	12718935	12719093	PALTTAA3_CE	9e-13	+
III	12719090	12719336	PALTTAA3_CE	2.1e-27	-
III	12720092	12720831	Helitron1_CE	4.4e-05	+
III	12720147	12720314	PALTTAA3_CE	3.9e-21	+
III	12720321	12720556	PALTTAA3_CE	2.3e-24	-
III	12720649	12721222	PALTTAA3_CE	1.1e-76	-
III	12721772	12722618	Helitron1_CE	1.2e-18	+
III	12722176	12723223	HelitronY1_CE	4.3e-42	+
III	12722668	12723223	PALTTTAAA1	2.3e-61	+
III	12723783	12723990	IR3_CE	1.3e-29	+
III	12723810	12724061	CELE46A	8.2e-06	-
III	12724219	12724750	PALTTAA3_CE	8.5e-76	-
III	12725127	12725696	PALTTAA3_CE	3.3e-98	-
III	12728844	12729038	RC35	0.00014	-
III	12729073	12729207	CER1	9.0	-
III	12729385	12729565	PALTA2_CE	72.0	-
III	12729650	12730062	PALTTTAAA2	0.0051	+
III	12730359	12730673	CELE1	9.8e-13	+
III	12730710	12730776	CELE2	1.1e-08	+
III	12730785	12730866	CELE2	2.7e-07	+
III	12730898	12731468	PALTTAA3_CE	4.6e-79	+
III	12731327	12732399	HelitronY1A_CE	2.7e-42	+
III	12731747	12732402	HelitronY1_CE	1.8e-51	+
III	12731828	12732232	CERP3	1.3e-70	-
III	12732085	12732791	Helitron1_CE	3.8e-22	-
III	12732696	12732867	CeRep4	0.014	-
III	12732784	12732848	CELE2	1.8e-05	+
III	12732850	12732888	CELE2	0.0022	-
III	12732877	12732982	CELE1	4.6e-14	-
III	12732962	12733174	CELE46B	7.6e-35	-
III	12732962	12733410	PALTTTAAA2	0.025	-
III	12733021	12733344	PALTTTAAA1	4.7e-11	+
III	12733172	12733388	CELE46B	2.9e-35	+
III	12733390	12733439	CELE1	0.00051	+
III	12733494	12733934	CELE1	2.6e-53	+
III	12734342	12735256	HelitronY1_CE	1.6e-66	-
III	12735785	12736575	PAL5A_CE	1.4e-294	+
III	12737010	12737153	PALTTTAAA2	2.2e-29	-
III	12737177	12737371	PALTTTAAA2	1.4e-43	+
III	12737291	12737462	HAT3_CE	5.3e-07	+
III	12737368	12737489	PAL3A_CE	1.3e-27	+
III	12737488	12737548	PALTTTAAA2	6.4e-05	+
III	12738569	12738640	HAT3_CE	1.7e-12	+
III	12738599	12738920	PALTTTAAA2	3.7e-05	-
III	12738667	12738792	HAT3_CE	1.5e-27	-
III	12738778	12738909	HAT3_CE	3.1e-26	+
III	12738956	12739687	CELE46B	2.3e-161	+
III	12739690	12739872	CER1	0.26	+
III	12739724	12739854	RC35	0.0026	-
III	12740351	12740527	CEMUDR1	18.0	+
III	12742123	12742394	CELE2	2.5	-
III	12742152	12742290	CELE14B	4.5e-28	+
III	12742406	12742652	CELE2	1.7e-32	+
III	12742732	12743464	CELE46B	2.7e-172	+
III	12747296	12747377	PALTTTAAA2	1.7e-05	-
III	12747771	12747813	PAL5A_CE	0.0012	+
III	12748124	12748286	CELE4	4.7e-26	+
III	12748488	12748918	CELE46A	1.4e-121	-
III	12750081	12750253	CELE14A	1.6e-51	-
III	12751250	12751525	PALTTTAAA2	7.2e-48	-
III	12751560	12751799	CELE42	1.9e-74	+
III	12751767	12751860	PALTTTAAA2	6.8e-06	+
III	12753100	12753242	CELE11	2.6e-20	+
III	12753270	12753360	NPALTA1_CE	7.1e-20	-
III	12753868	12753996	LR9A	1.6e-07	+
III	12753909	12753997	CERP16	5.8e-14	-
III	12754056	12754270	HelitronY2_CE	3.6e-28	+
III	12754126	12754938	Helitron2_CE	2.3e-92	+
III	12754635	12755163	Helitron1_CE	8.4e-30	+
III	12754687	12755078	HelitronY1_CE	1e-62	+
III	12754888	12755162	HelitronY1A_CE	5.7e-49	+
III	12755097	12755226	CEMUDR2	9.1e-07	+
III	12758279	12758571	PALTTAA3_CE	1.6e-42	-
III	12758575	12758767	PALTTAA3_CE	3.5e-24	+
III	12758766	12758942	CELE14A	1.8e-55	-
III	12759689	12759837	RC35S	1.5e-17	+
III	12759826	12760414	HelitronY1A_CE	2.2e-121	+
III	12760479	12760520	CeRep52	1.7	-
III	12760826	12760855	CELE14B	1.8	-
III	12760856	12761172	HAT4_CE	2.2e-103	+
III	12762032	12762710	HelitronY1A_CE	1.3e-120	+
III	12763148	12763386	CELE42	5.6e-74	+
III	12763661	12763778	PALTTAA1_CE	2.4e-29	-
III	12763782	12763888	PALTTAA1_CE	7.1e-21	-
III	12764592	12764784	CERP16	9.3e-18	+
III	12764694	12765006	MINISAT1_CE	2.4e-20	+
III	12764804	12764970	CERP16	6.6e-29	+
III	12766206	12766279	CELE46A	0.32	+
III	12766902	12767141	CELE42	8.4e-70	-
III	12767627	12767803	CELE42	1.3e-52	-
III	12767819	12767979	CELE42	4.9e-49	+
III	12767979	12768031	CELE42	5.2e-09	-
III	12768534	12768765	CELE42	7.9e-69	-
III	12769147	12769368	CELE42	8.5e-70	-
III	12769859	12770461	Helitron1_CE	4.8e-10	-
III	12770160	12770372	RC123	7.5e-42	-
III	12770371	12770462	RCA1	2.7e-16	+
III	12772028	12772821	HelitronY1_CE	2.2e-91	+
III	12772509	12773065	HelitronY4_CE	7.4e-66	+
III	12774133	12774473	CELE1	1e-78	-
III	12774488	12774714	NPAL5A_CE	1.3e-68	-
III	12774728	12774851	CELE1	4.3e-32	+
III	12774728	12774946	PALTA4_CE	2.7e-25	+
III	12775468	12775633	CELE46A	3.4e-06	-
III	12775517	12775607	CELE46B	8.8e-08	+
III	12775612	12775716	CERP16	8.4e-12	-
III	12775657	12776147	Helitron1_CE	0.19	-
III	12775923	12776844	HelitronY1A_CE	2.6e-24	-
III	12776081	12776459	CERP3	2.1e-64	-
III	12776334	12776584	CERP3	4e-56	-
III	12776435	12776929	HAT1_CE	4e-26	-
III	12777631	12777920	CELE1	2.4e-56	-
III	12778010	12778159	CELE14B	8.6e-36	-
III	12778377	12778443	CELE14A	0.032	+
III	12778645	12778721	CELE14A	18.0	-
III	12779147	12779189	PALTA5_CE	5.4	-
III	12779599	12779628	CeRep52	1.3	+
III	12779931	12780028	PALTA5_CE	4.5	-
III	12780450	12780518	LR9A	0.0048	+
III	12781126	12781206	IR3_CE	11.0	+
III	12781403	12781753	CERP3	6.9e-21	+
III	12781514	12781931	Helitron1_CE	0.032	-
III	12781764	12781808	CELE2	0.78	+
III	12782535	12782618	CELE14A	0.00014	+
III	12782841	12782923	CELE14A	3.4e-05	-
III	12782931	12783128	CELE14B	9.8e-32	-
III	12783134	12783241	PALTTTAAA2	0.069	+
III	12783688	12783896	CELE42	2.2e-64	+
III	12786053	12786148	HelitronY1A_CE	2.5e-17	+
III	12786149	12787002	HelitronY1_CE	4.6e-70	+
III	12786501	12786733	CELE42	1e-73	-
III	12787409	12787524	CeRep52	4.6e-08	-
III	12787547	12787585	CeRep52	0.4	-
III	12789099	12789185	CeRep52	8.8e-06	-
III	12789957	12790055	TIR9TA1B_CE	3.7e-15	-
III	12790033	12790124	TIR9TA1C_CE	4.2e-16	-
III	12790232	12790399	CELE42	4.5e-50	+
III	12792057	12792130	CeRep52	4.1	+
III	12792116	12792170	CeRep52	1.4	+
III	12792227	12792295	CeRep52	1.9	+
III	12792325	12792358	CeRep52	0.022	-
III	12794057	12794244	CELE42	3.7e-48	-
III	12794359	12795106	Helitron1_CE	0.0062	-
III	12795414	12796341	Helitron1_CE	1.1e-56	+
III	12795684	12797359	HelitronY1A_CE	4.1e-163	+
III	12798006	12798033	CeRep52	40.0	-
III	12798866	12798938	CELE46A	3e-05	+
III	12799998	12800063	CELE46A	0.14	-
III	12803206	12803359	CERP1	3.1e-13	+
III	12805046	12805233	LR9A	1.1e-05	-
III	12805097	12805234	CERP16	4.1e-21	+
III	12806334	12806386	CELE14B	1.1e-09	+
III	12806391	12806441	CELE14B	2.1e-07	-
III	12806729	12806757	CeRep52	0.27	-
III	12807178	12807290	CeRep52	4.3e-10	-
III	12807361	12807481	CeRep52	0.00062	-
III	12807466	12807587	CeRep52	8.4e-05	-
III	12807575	12807694	CeRep52	9.9e-11	-
III	12808323	12808891	HelitronY1A_CE	5.9e-94	+
III	12808595	12809903	HelitronY4_CE	4e-74	+
III	12810173	12810355	RC123	2.4e-30	+
III	12810333	12810493	RC123	2.4e-26	+
III	12811546	12811698	PAL3A_CE	3.7e-42	-
III	12811713	12811837	CELE46A	0.058	+
III	12811813	12812061	LR9A	1.1e-08	+
III	12811820	12812214	PALTTTAAA2	3.7e-05	-
III	12811870	12812039	LR9A	7e-30	-
III	12812035	12812092	LR9A	9e-08	-
III	12812123	12812221	CELE46B	1.6e-10	-
III	12812520	12812647	NPAL5A_CE	1.3e-09	-
III	12812688	12812877	CELE42	5.1e-61	-
III	12812893	12812964	NPAL5A_CE	4e-06	-
III	12812970	12813218	PALTA4_CE	1.2e-36	+
III	12813868	12813897	PALTTAA2_CE	1.2	+
III	12813882	12814761	HelitronY1A_CE	5.5e-18	-
III	12813955	12814225	CERP3	4e-49	-
III	12814031	12814332	CERP3	3.2e-17	+
III	12814921	12815175	CELE2	2.6e-34	-
III	12815392	12815610	CELE4	9.8e-36	-
III	12815567	12815787	CELE42	7.3e-66	-
III	12815785	12815861	CELE4	2.8e-14	+
III	12816129	12816410	CERP2	2.7e-48	-
III	12816390	12816599	CER1	27.0	-
III	12816724	12816779	CELE1	0.034	+
III	12817186	12818632	HelitronY1A_CE	5.5e-19	+
III	12818905	12819002	CELE2	0.83	+
III	12819246	12819518	PALTTTAAA1	2.1e-27	+
III	12819261	12819827	CELE46B	1.3e-07	+
III	12819595	12819789	PALTTTAAA1	4.2e-08	-
III	12819853	12819992	PALTA4_CE	4.5e-14	+
III	12820350	12821046	CELE46B	1.7e-164	-
III	12822057	12822131	CELE2	3.5e-13	-
III	12823287	12824032	Helitron1_CE	5e-08	-
III	12823808	12824597	HelitronY1A_CE	2.4e-19	+
III	12823833	12824331	CERP3	5e-44	+
III	12824144	12824618	HAT1_CE	1.5e-18	-
III	12824407	12824676	CERP3	1.2e-31	-
III	12825203	12825243	CELE14A	0.00016	+
III	12825244	12825298	CELE14B	0.00013	+
III	12825297	12825502	CELE1	6.4e-45	+
III	12825670	12826446	Helitron2_CE	1.1e-64	+
III	12827521	12827669	PALTTAA1_CE	9.3e-42	-
III	12827668	12827905	PALTTAA1_CE	4.7e-48	+
III	12827843	12829157	HelitronY1A_CE	1.1e-32	-
III	12829024	12829219	RC35	0.014	-
III	12829567	12829768	CELE11	1.8e-33	+
III	12829773	12830078	CELE7	9.6e-44	-
III	12830359	12830504	CELE14A	1.7e-12	-
III	12830401	12830504	CELE14B	4.3e-22	+
III	12830868	12832573	HelitronY1_CE	2.1e-99	-
III	12832089	12833183	HelitronY1_CE	2.4e-44	+
III	12834657	12834857	HelitronY1A_CE	1.3e-27	-
III	12837601	12837619	CeRep52	43.0	+
III	12839390	12839541	CELE11	1.3e-22	-
III	12839611	12839652	CELE46A	0.27	+
III	12839690	12839760	CELE46A	0.43	+
III	12840988	12841016	CeRep52	2.3	+
III	12841936	12842008	PALTA5_CE	6.2	+
III	12842142	12842305	IR3_CE	4.9	-
III	12843304	12844286	HelitronY1A_CE	1.4e-26	-
III	12845485	12845628	Tc1A	6.3e-06	-
III	12846469	12846800	CELE46A	6.2e-14	+
III	12846759	12846891	HAT1_CE	5.4e-21	-
III	12847292	12847523	MINISAT1_CE	1e-32	+
III	12847351	12847722	CERP3	6.3e-61	+
III	12848779	12848901	CeRep52	4.9	-
III	12848812	12848890	CeRep52	0.02	+
III	12849003	12849099	CeRep52	0.0011	+
III	12849563	12849714	CELE7	0.0011	+
III	12850067	12850602	CERP3	1.7e-31	+
III	12850124	12850333	LR9A	1.5e-44	-
III	12850531	12850760	MINISAT1_CE	8.9e-24	-
III	12851497	12851595	LR9A	0.0022	+
III	12851573	12852275	DNA-3-1_CE	1.1e-239	-
III	12852280	12852616	HAT1_CE	9.2e-39	+
III	12852538	12852899	CERP3	2.4e-30	+
III	12852858	12852967	LR9A	2.6e-17	-
III	12852955	12853153	CERP16	8e-45	+
III	12853072	12853235	LR9A	0.0075	+
III	12856387	12856596	RC35	4e-10	-
III	12857516	12857593	CELE42	4.4e-18	+
III	12857667	12857756	CELE46A	0.41	-
III	12858241	12858332	CELE46A	0.1	-
III	12858904	12858935	CeRep52	25.0	-
III	12859118	12859229	PALTTTAAA2	1.1e-09	+
III	12859337	12859475	PALTTTAAA2	2.8e-10	+
III	12859423	12859647	PALTTTAAA2	1.4e-08	+
III	12859651	12859739	PALTTTAAA2	1.4e-07	-
III	12860699	12860775	CELE46A	0.12	+
III	12861609	12861742	CERP1	6.2e-15	-
III	12861743	12861831	HAT4_CE	8.6e-25	-
III	12861789	12861902	HAT4_CE	4.2e-35	-
III	12861925	12862102	RC123	6.8e-32	+
III	12862634	12862879	CELE42	1.2e-75	+
III	12863894	12863934	CELE46A	0.23	-
III	12864232	12864394	NPAL5A_CE	1.9e-06	+
III	12865166	12866776	Tc1	0.0	-
III	12866884	12866931	CELE14A	4.2e-09	+
III	12866937	12866967	CELE14A	1.4	-
III	12867136	12867290	CELE11	6.2e-20	+
III	12867625	12867677	CELE42	0.04	-
III	12867819	12868053	NDNAX2_CE	1.2e-30	+
III	12868678	12868929	CELE45	2.5e-68	+
III	12868935	12869163	Vingi-2_CE	2.3e-50	+
III	12869721	12869976	CELE1	2.1e-39	-
III	12869818	12870066	CELE2	3.6e-22	-
III	12870426	12870481	CELE1	71.0	+
III	12870778	12871039	CELE1	1.6e-51	+
III	12871701	12872373	CELE46B	6.9e-145	-
III	12873115	12873888	PAL5A_CE	4.4e-220	+
III	12878453	12878544	CeRep1A	0.038	+
III	12881889	12883021	HelitronY1A_CE	1.6e-32	+
III	12882026	12882171	CELE42	9e-45	+
III	12882677	12883164	Helitron1_CE	0.011	-
III	12884487	12885144	HelitronY4_CE	1.3e-54	+
III	12885717	12886407	CELE46B	1.1e-161	-
III	12886397	12886449	NPALTA1_CE	7.9e-06	-
III	12886614	12886684	NPALTA1_CE	1.5e-13	+
III	12886694	12886878	CELE1	9.5e-36	-
III	12887655	12887962	CELE2	2.9e-21	-
III	12887974	12888202	CELE2	4.2e-41	+
III	12888232	12888405	CELE2	3.5e-25	+
III	12888334	12888682	CERP2	0.09	-
III	12888415	12888609	CELE2	2.3e-33	+
III	12888620	12888825	CELE2	3e-30	-
III	12888969	12889008	CELE2	0.084	+
III	12889104	12889143	CELE2	1.2	+
III	12889202	12889275	LR9A	0.00034	+
III	12890037	12890139	CELE1	1e-21	+
III	12890372	12890594	PALTTTAAA3	0.26	+
III	12890388	12890481	RC35	0.0029	+
III	12890417	12890564	CELE1	5.8e-35	-
III	12890620	12890842	CELE1	9.7e-46	-
III	12890836	12892065	HelitronY1A_CE	2.6e-29	+
III	12891889	12893548	HelitronY1_CE	5.2e-101	+
III	12893054	12894158	HelitronY1A_CE	7.2e-40	+
III	12893454	12894171	HelitronY1_CE	3.3e-43	+
III	12894681	12895278	PALTTAA1_CE	4.5e-181	-
III	12895295	12895444	PAL3A_CE	4.9e-28	+
III	12895517	12895613	LR9A	4.6e-08	-
III	12895543	12896075	CER15-1-I_CE	2.7e-24	+
III	12895693	12895884	CERP16	1.1e-32	+
III	12895797	12896134	CERP3	1.8e-51	+
III	12896845	12897124	CERP3	2.2e-23	+
III	12897906	12898498	PALTTAA1_CE	1.2e-165	+
III	12898900	12899078	CELE14B	1.6e-50	+
III	12899181	12899770	PALTTAA3_CE	2.4e-175	-
III	12900167	12900995	HelitronY1_CE	3.2e-55	+
III	12901189	12901235	CELE14B	3.6e-08	+
III	12901238	12901309	CELE14B	6.2e-16	+
III	12901537	12901714	CELE14A	2.3e-48	+
III	12901771	12903119	HelitronY1A_CE	6.2e-25	+
III	12902744	12903048	IR3_CE	2.1e-81	+
III	12903207	12903997	PAL5A_CE	1.2e-296	-
III	12904771	12904872	PALTTAA3_CE	0.001	-
III	12904832	12904878	IR3_CE	0.0011	-
III	12907340	12907509	CELE2	4.3e-31	+
III	12907534	12907865	CELE2	8.2e-66	-
III	12907872	12908027	CELE4	2.4e-18	-
III	12908735	12908792	CELE42	0.011	-
III	12908804	12909020	CELE42	2.9e-67	-
III	12909118	12909399	CELE46B	0.014	+
III	12909153	12909304	CELE4	4.2e-18	-
III	12910821	12910919	CELE1	7.8e-19	+
III	12910904	12911016	CELE14B	1.3e-26	-
III	12911273	12911425	CELE11	2.6e-20	-
III	12911720	12911754	CeRep52	6.5	+
III	12911876	12911918	CeRep52	9.2	+
III	12912020	12912080	CeRep52	1.3	+
III	12912314	12912415	CeRep52	0.00044	+
III	12912639	12912718	CeRep52	0.0006	+
III	12912828	12912869	CeRep52	2.3	+
III	12912974	12913027	CeRep52	2.2	+
III	12913138	12913210	CeRep52	0.24	+
III	12913846	12914130	PALTTTAAA1	0.0036	-
III	12913860	12913956	CELE4	1.3e-05	+
III	12913927	12914217	CELE2	2.6e-19	+
III	12914271	12914507	CELE42	1.2e-80	+
III	12916186	12916369	CELE14B	1.3e-57	-
III	12916992	12917259	CELE1	1.1e-65	-
III	12917229	12917427	CELE7	4.8e-18	-
III	12917600	12917917	CELE1	1.7e-74	-
III	12918210	12918463	CELE1	7.1e-60	+
III	12918821	12918903	CELE4	2.8e-11	-
III	12918906	12919125	CELE42	8.6e-74	-
III	12919225	12919387	CELE4	9.6e-28	+
III	12919517	12919746	CELE42	1.5e-73	+
III	12920400	12920520	PALTTTAAA2	4.6e-08	-
III	12920609	12920747	PALTTTAAA2	4e-11	+
III	12920752	12920796	CELE2	0.0031	+
III	12921123	12921454	PALTTTAAA2	1.7e-05	-
III	12921904	12922621	CELE46B	5.6e-165	-
III	12922709	12923081	CELE46A	3.9e-102	-
III	12922968	12923258	CELE46A	0.0068	+
III	12923146	12923256	PALTTAA3_CE	1.4e-06	-
III	12923257	12923661	PAL5A_CE	2.3e-147	+
III	12923608	12923742	RC35	0.00012	-
III	12923658	12924085	PAL5A_CE	3e-155	+
III	12924292	12924362	PALTTAA1_CE	36.0	+
III	12924342	12924746	PALTTTAAA2	0.002	+
III	12924813	12924856	PALTTAA3_CE	0.39	+
III	12925101	12925210	PALTTAA3_CE	0.004	+
III	12925291	12925448	CELE46B	0.098	-
III	12925528	12925626	PALTTAA3_CE	0.07	-
III	12925606	12925686	IR3_CE	6.6	+
III	12926972	12927633	CELE46B	1.4e-129	+
III	12928905	12929099	PALTTTAAA2	2.7e-16	+
III	12929323	12929436	PALTTTAAA2	0.067	+
III	12929743	12929849	PAL5A_CE	46.0	-
III	12929994	12930247	PALTTAA1_CE	5.5e-70	-
III	12930248	12930869	TC5B	6e-134	-
III	12930870	12931061	PALTTAA1_CE	3.4e-49	+
III	12933225	12933467	PAL5A_CE	3e-85	-
III	12933318	12933634	PALTTTAAA2	5.1e-06	+
III	12933469	12933722	PAL5A_CE	1.4e-91	+
III	12933877	12934219	PALTTTAAA2	0.0011	+
III	12934323	12934376	CELE2	9e-08	-
III	12934673	12934926	CELE46B	0.0081	-
III	12934810	12934961	CELE2	0.014	-
III	12934995	12935176	PALTTTAAA2	8.8e-06	+
III	12935175	12935290	PALTTTAAA2	0.0015	-
III	12935308	12935646	CELE1	1.2e-78	+
III	12935660	12935945	PALTTTAAA2	0.0013	+
III	12936890	12937251	PALTTTAAA1	0.024	+
III	12937122	12937271	CERP2	1.4e-05	-
III	12937285	12937478	CELE42	4.3e-54	-
III	12937510	12937597	CERP2	0.0012	+
III	12937561	12938164	Helitron1_CE	0.0017	-
III	12938098	12939135	HelitronY1_CE	1.3e-55	+
III	12938686	12939827	HelitronY1A_CE	1.1e-18	-
III	12940993	12941160	CELE46B	0.058	-
III	12941054	12941796	HelitronY1A_CE	2.1e-23	-
III	12941754	12941897	CELE4	2.1e-20	-
III	12941898	12941991	CELE4	7.1e-09	+
III	12942740	12942975	CELE2	1.3e-34	+
III	12943139	12943316	LR9A	8.6e-07	-
III	12943193	12943646	Helitron1_CE	1.3e-13	-
III	12943235	12943511	CERP3	4.3e-57	-
III	12943316	12943744	CERP3	7.8e-27	+
III	12943410	12943638	MINISAT1_CE	1.5e-32	-
III	12946289	12946550	CER1	7.5	+
III	12946376	12946752	CERP3	1.3e-42	-
III	12946422	12946937	CER15-1-I_CE	1.3e-29	-
III	12946605	12947818	HelitronY1_CE	9.9e-47	+
III	12948525	12948758	LR9A	7.4e-41	+
III	12948586	12948865	CERP3	4.5e-24	-
III	12948774	12948896	LR9A	9.3e-05	-
III	12949110	12949137	CeRep52	2.6	+
III	12949265	12949724	Helitron1_CE	0.044	+
III	12950715	12950930	CeRep3	7.9e-05	-
III	12951022	12951184	CeRep3	8.7e-05	-
III	12953278	12953672	Helitron1_CE	6.6e-05	+
III	12953433	12954504	HelitronY1_CE	4.9e-114	-
III	12955461	12955494	PALTA4_CE	71.0	-
III	12955486	12955649	CELE14B	6.6e-45	+
III	12955648	12955892	CELE1	2.6e-39	-
III	12955906	12956516	Helitron1_CE	5.2e-24	+
III	12956195	12956363	MINISAT1_CE	1.6e-32	+
III	12956199	12956512	CER15-1-I_CE	7.7e-29	+
III	12956239	12956455	CERP3	1.7e-51	+
III	12956359	12956514	MINISAT1_CE	8.5e-30	+
III	12957070	12957117	CELE14B	2.8e-05	+
III	12957117	12957171	CELE14B	1.5e-08	+
III	12959715	12959999	HAT1_CE	1.9e-27	-
III	12960123	12960410	PALTTAA1_CE	6.8e-65	-
III	12960415	12960566	PALTTAA1_CE	2.1e-34	-
III	12960626	12960700	CELE11	0.85	-
III	12961740	12961931	CELE1	9.9e-38	-
III	12962676	12962788	CeRep52	0.56	+
III	12962917	12962995	CeRep52	0.36	-
III	12963031	12963099	CeRep52	0.89	-
III	12963590	12963820	CELE42	2.1e-77	-
III	12963855	12964028	HAT1_CE	1.2e-21	-
III	12964161	12964276	PALTTTAAA2	0.0089	+
III	12964191	12964302	CELE46B	1.1e-14	-
III	12964191	12964502	CELE46A	2.3e-07	+
III	12964197	12964617	PALTTTAAA2	0.00039	-
III	12964243	12964431	CERP16	4.7e-16	+
III	12964353	12964813	CERP3	8.4e-64	+
III	12964732	12964885	CERP16	1.4e-06	-
III	12964814	12964979	CELE46A	0.00079	+
III	12964864	12964979	CELE46A	6.5e-10	-
III	12964987	12965099	CELE46A	1.4e-06	-
III	12965693	12965825	CELE42	5.2e-43	+
III	12965897	12966029	CELE4	1.8e-29	-
III	12966029	12966160	CELE4	7.4e-26	+
III	12966392	12966615	CELE42	5.1e-69	-
III	12967071	12967234	CELE2	6.9e-20	-
III	12967309	12967431	PALTTTAAA3	1.5	+
III	12967383	12967490	CELE2	1.5e-17	-
III	12967459	12967655	CERP2	0.18	+
III	12967573	12967705	CELE2	3.9e-26	-
III	12968789	12968873	CeRep1A	0.057	+
III	12969168	12969215	CELE1	3.6e-05	-
III	12969220	12969260	CELE1	0.0013	-
III	12969272	12969469	CELE46B	0.0092	+
III	12969365	12969592	CELE46B	0.25	-
III	12970009	12970231	CeRep1A	1.8	+
III	12970783	12971199	PALTTTAAA2	0.0038	+
III	12972234	12972377	CELE2	1.5e-12	+
III	12972684	12973115	CER3-1-LTR_CE	1.9e-161	+
III	12973254	12973369	HAT3_CE	3.2e-09	-
III	12974475	12974520	CELE1	3.2e-08	+
III	12974522	12974698	CELE14A	4.2e-54	+
III	12974699	12974894	PALTA4_CE	9.4e-19	+
III	12974804	12974895	CELE1	6.7e-23	-
III	12975628	12975838	RC35	0.0033	+
III	12976221	12976344	CELE2	3.0	+
III	12980187	12980236	CELE46B	0.00093	+
III	12980187	12980263	CELE46A	0.43	-
III	12980257	12980847	CELE46B	2.6e-106	+
III	12981231	12981339	CELE2	7.3e-07	-
III	12981376	12981553	CELE2	4.8e-12	-
III	12981534	12981891	CELE1	1.3e-80	-
III	12981803	12982025	CELE2	0.0012	+
III	12981873	12982148	Helitron1_CE	0.11	-
III	12982844	12983185	CELE1	1e-82	-
III	12983337	12983369	CELE14A	0.18	+
III	12983337	12983383	CELE14B	4.8	+
III	12987101	12987130	CELE42	0.45	+
III	12987462	12988292	Helitron1_CE	3.9e-10	-
III	12988073	12988762	HelitronY1_CE	3.6e-48	-
III	12988077	12988358	CERP3	1.3e-54	-
III	12988078	12989379	HelitronY1A_CE	1.6e-40	+
III	12989818	12990157	CELE1	2.4e-67	-
III	12990034	12990789	Helitron1_CE	1.5e-07	-
III	12990175	12990224	CELE14B	5e-09	-
III	12990230	12990459	CERP3	2.5e-22	-
III	12990244	12990597	CERP3	6.8e-19	+
III	12990292	12990507	LR9A	6.7e-36	+
III	12990449	12990634	CERP3	1.7e-24	-
III	12990632	12990677	CELE1	8.5e-07	-
III	12990671	12990786	CELE1	3.1e-28	-
III	12990695	12990893	CELE2	0.073	-
III	12990887	12990941	CELE1	57.0	+
III	12991421	12991630	RC123	2.7e-32	+
III	12991645	12992104	HelitronY1A_CE	7.1e-45	+
III	12994604	12994789	CELE1	1e-42	+
III	12994796	12994982	CELE14B	8.3e-57	+
III	12994980	12995064	CELE1	1.1e-20	-
III	12995086	12995241	CELE14B	1.2e-38	-
III	12995928	12996137	HelitronY1A_CE	2.7e-26	+
III	12996470	12997146	HelitronY4_CE	1.4e-103	+
III	12996618	12997577	Helitron1_CE	5.4e-09	+
III	12996867	12997525	HelitronY4_CE	3.6e-104	+
III	12997102	12997713	HelitronY1_CE	3.3e-71	-
III	12997528	12998227	HelitronY4_CE	5.2e-117	+
III	12999338	13000002	HelitronY1A_CE	1.5e-75	+
III	13002681	13002800	CELE46B	2.1e-12	-
III	13002681	13002915	CELE46A	5.8e-07	+
III	13002809	13003562	HelitronY1A_CE	2.6e-28	+
III	13002846	13003113	CERP3	3e-50	+
III	13002846	13003348	CER15-1-I_CE	4.9e-36	+
III	13003006	13003522	CER15-1-I_CE	6.1e-38	+
III	13003147	13003765	Helitron1_CE	1.6e-18	+
III	13003209	13003522	CERP3	6.4e-54	+
III	13003330	13003880	CERP3	4.6e-51	+
III	13004656	13004986	HelitronY1A_CE	9.1e-34	+
III	13005937	13006573	Helitron1_CE	1.6e-21	+
III	13006041	13006353	CERP3	2.2e-29	+
III	13006168	13006603	CERP3	2.2e-34	-
III	13006356	13006622	CERP3	4.5e-53	+
III	13007389	13007566	CERP16	1e-39	-
III	13007394	13008060	CER15-1-I_CE	3.1e-30	-
III	13007722	13007953	MINISAT1_CE	3.7e-40	-
III	13007781	13008099	CERP3	1.5e-39	-
III	13008061	13008157	CELE14A	4.5e-17	-
III	13008620	13008977	CELE2	5.3e-53	-
III	13009117	13009229	CELE1	4.9e-21	-
III	13010480	13010658	CELE42	2e-53	+
III	13010657	13010894	CELE42	2.6e-85	-
III	13011248	13011757	CER15-1-I_CE	1.1e-23	-
III	13011356	13011532	CERP16	1.6e-27	-
III	13011378	13011615	LR9A	8.8e-24	+
III	13011536	13011919	CERP3	3.2e-29	+
III	13011613	13011829	MINISAT1_CE	4.4e-36	-
III	13011699	13011937	CERP3	5.2e-44	-
III	13012435	13013168	CELE46B	9.6e-188	+
III	13013296	13013512	CELE2	2e-38	+
III	13013704	13013907	CER8-I_CE	0.0012	+
III	13014588	13014832	PALTTTAAA2	5.7e-10	-
III	13014818	13014973	CELE14A	2.7e-42	-
III	13014971	13015082	PALTTTAAA2	0.0099	-
III	13015123	13015430	CELE12A	7.7e-83	+
III	13015368	13015603	CELETC2	4.4e-08	-
III	13015387	13015469	CELE12B	7.7e-16	+
III	13016113	13016171	LmeSINE1c	1.2	-
III	13016340	13016639	CELE1	2.7e-43	+
III	13017122	13017275	CERP16	3e-38	-
III	13017147	13017444	CERP3	8e-17	+
III	13017147	13017560	Helitron1_CE	2.5e-05	+
III	13017280	13017393	CERP3	3.7e-18	-
III	13017681	13017925	CELE46A	1.8e-09	+
III	13017843	13018305	CERP3	5.1e-52	-
III	13020371	13020760	CERP3	3.5e-35	+
III	13020579	13020758	CERP16	4.5e-38	+
III	13021361	13021461	LR9A	0.00037	+
III	13021374	13021445	CERP16	1.1e-14	+
III	13021424	13021492	LR9A	9.8e-09	-
III	13022044	13022663	PALTTTAAA2	7.5e-47	-
III	13025442	13025698	CELE46A	3.1e-09	+
III	13027118	13027190	LR9A	2.2e-05	+
III	13028029	13028209	CERP16	1e-16	+
III	13028954	13029043	CELE7	1.4e-13	+
III	13029044	13029111	CELE7	0.00015	+
III	13029914	13029999	CELE46B	3.1e-12	-
III	13029937	13030661	HelitronY1_CE	2.2e-42	-
III	13031977	13032024	CeRep52	2e-09	-
III	13035367	13035649	CELE46B	0.0041	-
III	13035565	13035848	CeRep5	1.7e-24	+
III	13035614	13035998	Helitron1_CE	0.0005	-
III	13035879	13036147	CeRep5	2.6e-16	+
III	13036493	13036766	TIR9TA1C_CE	6e-51	-
III	13037555	13038038	HelitronY1A_CE	1.3e-43	-
III	13037748	13038310	HelitronY1A_CE	6.8e-34	-
III	13039099	13039376	PALTTTAAA2	0.0023	-
III	13039254	13040823	HelitronY1A_CE	7.6e-33	+
III	13039373	13039632	LR9A	5.8e-33	-
III	13039474	13039656	CERP16	2.3e-33	+
III	13040548	13041236	HelitronY1_CE	1.2e-121	-
III	13040877	13041522	HelitronY4_CE	5.5e-121	-
III	13041340	13042754	HelitronY1A_CE	6.4e-35	-
III	13042419	13042622	CERP16	1e-36	+
III	13043150	13044161	Helitron1_CE	0.00035	+
III	13043554	13043733	CERP16	3.3e-27	-
III	13043708	13043810	LR9A	2.4e-16	+
III	13043808	13043862	LR9A	0.0028	+
III	13043902	13043990	CELE46B	0.015	+
III	13044053	13044178	CERP16	1.3e-18	-
III	13044179	13044296	CERP16	7.4e-09	-
III	13044271	13044396	LR9A	1.7e-27	+
III	13044339	13044443	CERP16	3.5e-05	+
III	13044367	13044547	CERP16	1.4e-05	-
III	13044506	13044632	CELE46A	4.8e-10	-
III	13045544	13045806	CELE46A	6.9e-12	-
III	13046071	13046184	LR9A	0.0074	+
III	13046221	13046336	PALTTAA3_CE	0.00011	-
III	13046296	13046450	PALTTAA3_CE	0.012	-
III	13046887	13046955	Tc1A	0.022	+
III	13046943	13047027	Tc1A	0.0011	-
III	13047074	13047164	Tc1A	3.8e-06	+
III	13047148	13047178	Tc1A	14.0	-
III	13048189	13048301	CeRep52	1.1e-06	+
III	13051375	13051526	Tc1A	1.3e-18	+
III	13054848	13054930	NPAL0A_CE	1.3e-18	+
III	13054924	13055060	NPAL0A_CE	9.7e-24	+
III	13055969	13056139	CELE11	3.1e-20	+
III	13057945	13058082	IR3_CE	5.9	-
III	13060151	13060490	CELE46A	8.4e-59	+
III	13060499	13060752	CELE46A	1.4e-09	-
III	13060746	13060932	CELE14B	2e-58	+
III	13061732	13061878	CeRep52	1e-09	-
III	13061866	13061951	CeRep52	0.00057	-
III	13062076	13062204	CeRep52	2.3e-10	-
III	13063401	13063642	CELE46A	0.0033	-
III	13063675	13063883	CELE11	1.9e-42	-
III	13065138	13065222	CELE46A	3.1e-07	+
III	13065138	13065384	CELE46A	7.5e-06	-
III	13065296	13065385	CELE46B	2.7e-11	-
III	13065476	13065661	CELE11	5.9e-28	-
III	13066470	13066844	CELE1	9.8e-85	+
III	13067243	13067558	PALTTTAAA2	3.9e-32	-
III	13067583	13067736	PALTTTAAA2	7.9e-09	+
III	13067797	13067894	CELE14B	3.8e-20	+
III	13067892	13068052	CELE14B	5.9e-40	+
III	13068052	13068121	CELE14B	1.7e-10	+
III	13068990	13069314	CELE46A	3.4e-74	+
III	13072502	13072637	CELE1	2.1e-32	-
III	13072717	13072843	CELE1	2e-10	+
III	13072844	13073038	NPAL5A_CE	3e-51	+
III	13073040	13073142	CELE1	3.1e-28	+
III	13087020	13087194	NPALTA1_CE	3.6e-54	+
III	13087948	13087982	CELE2	0.039	+
III	13087975	13088575	PALTTAA3_CE	1.1e-187	-
III	13088554	13088662	CELE2	4e-12	+
III	13088771	13089067	CELE2	2.8e-67	-
III	13089487	13089675	PALTTTAAA2	0.017	-
III	13089835	13089973	CELE46B	0.00011	-
III	13089836	13090024	PALTTTAAA1	0.0035	+
III	13093161	13093276	CELE42	0.00028	+
III	13093303	13093365	IR3_CE	7.3	-
III	13093659	13093772	PALTTAA2_CE	2.4e-05	+
III	13093702	13094651	Helitron1_CE	4.4e-22	+
III	13094071	13095543	HelitronY1A_CE	1.7e-69	-
III	13094839	13096480	HelitronY1_CE	1.2e-135	+
III	13095963	13096666	Helitron1_CE	2.2e-49	+
III	13096180	13096650	HelitronY4_CE	6.1e-54	+
III	13097097	13097212	PALTTAA3_CE	3.1e-08	+
III	13097217	13097429	CELE1	9e-33	+
III	13097366	13097573	PALTTTAAA3	1.1	+
III	13097508	13097701	CELE46B	0.00046	-
III	13097776	13097925	CELE1	3.5e-40	-
III	13097906	13097963	PALTTAA3_CE	0.26	-
III	13097951	13098057	PALTTAA3_CE	6.8e-07	+
III	13098134	13098271	CELE14A	1.2e-28	-
III	13098370	13098966	PALTTAA3_CE	5.2e-75	+
III	13099705	13100636	Helitron1_CE	3.3e-51	+
III	13100009	13100293	CERP3	1.2e-55	+
III	13100115	13100357	CERP3	1.1e-49	+
III	13100218	13100483	CERP3	1.4e-53	+
III	13100353	13100618	CERP3	1e-51	+
III	13100809	13101006	PALTA4_CE	3.9e-58	+
III	13101485	13101634	PAL3A_CE	9.3e-45	-
III	13101694	13102073	PALTTTAAA1	3.4e-38	+
III	13101973	13102302	PALTTTAAA2	0.037	+
III	13102125	13102381	PALTTTAAA1	3.3e-26	-
III	13102854	13103048	CELE7	4.2e-09	+
III	13103289	13103824	PALTTAA3_CE	3.3e-133	-
III	13104374	13104444	CELE2	3.2	+
III	13105045	13105618	PALTTAA1_CE	1.3e-165	+
III	13106303	13106857	Helitron1_CE	2.9e-05	-
III	13106357	13106570	RC35	0.0021	+
III	13107049	13107324	PALTTAA3_CE	1.7e-20	-
III	13107820	13107971	CELE2	3.3e-16	+
III	13108131	13108290	CELE2	3.1e-18	-
III	13108615	13108690	IR3_CE	0.002	-
III	13108640	13108878	PALTTAA3_CE	6.4e-09	-
III	13109262	13109317	IR3_CE	47.0	+
III	13109836	13110717	CERP4	1.9e-272	+
III	13114802	13114991	CELE1	6.3e-29	+
III	13115218	13115330	CELE1	1.3e-28	-
III	13115332	13115368	CELE1	0.001	+
III	13116078	13116209	PALTTTAAA2	0.00029	-
III	13116195	13116287	PALTTTAAA2	1.8e-07	+
III	13117050	13117122	IR3_CE	65.0	+
III	13117699	13117900	CELE46B	8.3e-49	-
III	13117710	13118133	PALTTTAAA1	2.7e-22	+
III	13117878	13118133	CELE46B	2.4e-77	+
III	13118243	13118505	PALTTTAAA2	1.9e-09	+
III	13119276	13119540	CELE2	1.1e-21	-
III	13119931	13120116	PAL5A_CE	0.81	+
III	13120032	13120166	CELE4	7.5e-13	-
III	13120145	13120322	CELE4	3.1e-18	+
III	13120429	13120652	CELE42	6.9e-71	+
III	13122354	13122465	CELE46A	1.3e-10	-
III	13122375	13122516	CELE46A	0.00015	+
III	13122582	13122769	CELE14B	3.6e-57	-
III	13122796	13123124	CELE46A	3.8e-15	-
III	13123019	13123232	CELE46A	0.013	+
III	13123153	13123233	CERP16	3.3e-05	+
III	13123186	13123317	LR9A	0.029	+
III	13123840	13124064	CELE42	5.3e-73	-
III	13124707	13124828	CELE2	0.00023	-
III	13124831	13125016	PALTA4_CE	2.7e-43	+
III	13125621	13125834	CELE1	1.3e-39	-
III	13125759	13125896	CERP3	5.1e-19	+
III	13125914	13126045	CEMUDR1	0.0037	-
III	13126176	13126413	CELE42	2e-80	-
III	13126571	13126809	CELE42	4.9e-80	+
III	13126969	13127071	CEMUDR1	0.19	-
III	13127657	13127872	CELE42	4.2e-68	+
III	13128033	13128060	CeRep52	20.0	-
III	13128754	13129003	CELE7	1.7e-21	-
III	13131842	13131966	CELE46A	4.2e-09	-
III	13131881	13131970	CELE46B	1.5e-11	-
III	13132922	13133195	CERP3	1.6e-28	-
III	13133090	13133557	CER15-1-I_CE	8.9e-41	-
III	13133190	13133441	CERP3	7.2e-53	-
III	13133508	13133587	LR9A	3.2e-07	+
III	13134771	13134968	PALTA4_CE	2.5e-61	-
III	13136637	13136803	PALTTTAAA2	2.6e-10	+
III	13136809	13136956	CELE46A	8.9e-10	-
III	13138635	13138890	CELE46A	4.2e-11	+
III	13138853	13138961	CELE46A	0.017	-
III	13139006	13139216	Tc1A	3.5e-13	-
III	13139248	13139346	CELE46A	0.00091	-
III	13139652	13139818	CELE1	4.4e-35	-
III	13139869	13140515	HelitronY1_CE	7e-42	+
III	13140857	13140974	CELE1	2.1e-27	+
III	13141064	13141286	CELE42	1.2e-69	-
III	13141287	13141445	CELE1	8e-42	+
III	13141458	13141698	CELE4	3e-06	-
III	13141695	13141860	TIR21T5A_CE	4e-34	-
III	13141794	13142020	CELE4	2.8e-05	+
III	13141924	13141976	CELE14A	5.3e-05	+
III	13142563	13142879	CERP4	3e-101	+
III	13142885	13143356	CERP4	5.8e-132	+
III	13144254	13144616	CELE1	4.5e-76	+
III	13145139	13145190	Chapaev-1_CE	5.5e-07	+
III	13145150	13145298	NPAL5A_CE	0.0014	+
III	13145318	13145482	CELE42	2.1e-46	-
III	13145490	13145610	CELE4	2.2e-16	-
III	13145649	13145806	CELE4	2.4e-24	+
III	13145814	13146007	CELE42	1.8e-53	+
III	13146009	13146151	CELE4	3.2e-19	+
III	13147763	13147818	HelitronY3_CE	2.8e-10	+
III	13147819	13148609	PAL5A_CE	8.1e-300	-
III	13148615	13148723	HelitronY3_CE	1.4e-33	+
III	13149079	13149389	CELE46B	2.2e-72	-
III	13149079	13149611	PALTTTAAA2	8e-24	-
III	13149406	13149612	CELE46B	5.1e-51	+
III	13150045	13150162	CELE2	0.038	-
III	13150211	13150427	CER1	38.0	+
III	13150756	13150923	CeRep4	0.0093	-
III	13150767	13151222	CELE46B	0.0014	+
III	13150847	13151007	CELE2	1.7e-18	+
III	13151077	13151324	PALTTTAAA2	0.00054	+
III	13151281	13151485	CELE2	5.5e-21	-
III	13151741	13152143	PALTTTAAA2	0.061	-
III	13152252	13152378	CER1	37.0	-
III	13153075	13153310	PALTA2_CE	0.6	-
III	13154536	13154724	PALTTTAAA2	0.076	-
III	13154563	13154659	CELE46B	0.031	+
III	13154593	13154705	CERP2	0.0047	+
III	13154833	13155003	CELE2	2e-22	-
III	13155078	13155483	Chapaev-2_CE	0.0084	+
III	13156964	13157141	CeRep4	0.002	-
III	13157053	13157324	PALTA4_CE	2.7e-38	-
III	13157871	13158047	NPALTA1_CE	6.7e-50	+
III	13158048	13158482	CELETC2	1.2e-128	+
III	13158500	13158787	CELE46B	5.5e-55	-
III	13159275	13159683	CELE46B	2.2e-85	+
III	13160308	13160445	CELE1	7.9e-36	-
III	13160444	13160649	HAT1_CE	2.4e-50	+
III	13160643	13160713	CER1	8.4e-14	+
III	13160714	13161018	LTRCER1	8.6e-78	+
III	13161111	13161159	CELE46B	2.3e-09	-
III	13161711	13161954	SINE1_CE	4.4e-90	-
III	13161956	13162375	HAT1_CE	3.6e-127	-
III	13163137	13163250	CEMUDR1	6.7e-05	-
III	13163233	13163411	CEMUDR1	4.8e-09	-
III	13163971	13164285	CELE2	6.9e-63	+
III	13165169	13165736	TC4	1.9e-100	+
III	13166468	13167195	CELE46B	3.2e-174	-
III	13167534	13167929	PALTTTAAA2	2.8e-06	-
III	13167720	13168017	PALTTTAAA2	0.00024	-
III	13168539	13168849	PALTTTAAA2	0.00018	+
III	13169578	13169793	PALTTTAAA3	0.0072	-
III	13170308	13170553	CELE4	0.00014	-
III	13172049	13172651	PALTTAA3_CE	2.1e-186	+
III	13173121	13173294	CERP2	1e-07	+
III	13173270	13173477	CELE2	9.2e-44	-
III	13173524	13173596	CERP2	0.0015	+
III	13173553	13173726	NPALTA1_CE	0.77	-
III	13173647	13173873	CELE2	1.2e-49	-
III	13173886	13174202	CELE2	7.2e-51	+
III	13174503	13174640	CELE2	4.8e-14	-
III	13175117	13175271	CELE4	3.4e-35	+
III	13175728	13175910	CELE4	9.4e-30	-
III	13176362	13176510	CELE7	5.1e-11	-
III	13176638	13176980	CELE1	5.1e-87	+
III	13177674	13177780	CELE46A	0.0075	+
III	13177866	13178341	Helitron1_CE	0.0032	-
III	13177879	13178024	CERP3	3.7e-19	+
III	13177932	13178061	LR9A	0.00054	+
III	13178006	13178149	LR9A	7.4e-12	-
III	13178111	13178185	LR9A	4.4e-11	-
III	13178163	13178356	CERP16	2.5e-46	+
III	13178631	13178749	CELE46A	2.3e-09	+
III	13178820	13179203	CERP3	6.7e-39	-
III	13178831	13179017	CERP16	2.6e-38	-
III	13181460	13181567	CeRep5	9.9e-19	-
III	13181645	13181774	CeRep5	1.2e-05	+
III	13181681	13181853	CeRep5	1e-23	-
III	13181934	13182058	CELE1	3.1e-22	-
III	13182647	13183013	CELE1	7.8e-89	+
III	13183049	13183120	PALTTAA2_CE	6.3e-07	+
III	13183099	13183249	CeRep4	0.00026	+
III	13183388	13183658	CELE1	2e-41	+
III	13183716	13183797	CELE1	1.8e-15	-
III	13184287	13184339	PALTTAA2_CE	0.86	+
III	13184479	13184538	CeRep5	0.12	+
III	13184582	13184712	NPALTA1_CE	0.0047	+
III	13184583	13184624	CERP2	1.7e-06	-
III	13184622	13184731	CERP2	7.2e-15	+
III	13184857	13185043	CELE14B	3.3e-57	+
III	13185369	13185717	Helitron1_CE	1.8e-18	+
III	13185405	13185577	CELE14B	6.6e-40	+
III	13185580	13185718	HelitronY1A_CE	1.2e-19	+
III	13185870	13185966	CERP2	0.0077	-
III	13186357	13186431	PALTTTAAA1	1.4e-05	-
III	13186533	13186732	CELE42	3.3e-53	+
III	13186884	13186980	PALTTTAAA1	2e-21	-
III	13187452	13187715	CELE2	1.8e-41	+
III	13188583	13188991	PALTTAA3_CE	2e-09	+
III	13189003	13189446	CELETC2	1.3e-136	+
III	13189458	13189737	CELE46B	0.55	+
III	13189979	13190160	PALTTTAAA3	2.2	-
III	13190019	13190070	PALTTAA3_CE	0.11	-
III	13191634	13192191	Helitron1_CE	0.26	-
III	13191707	13191917	RC35	0.016	-
III	13191886	13191947	CELE2	0.21	-
III	13192174	13192239	HAT3_CE	0.00021	+
III	13192431	13192501	CELE2	0.0026	+
III	13193719	13194508	PAL5A_CE	1.6e-291	+
III	13195505	13195645	IR3_CE	73.0	+
III	13196392	13196622	NPALTA1_CE	5.8e-34	+
III	13197384	13197506	HAT3_CE	9.1e-05	+
III	13197906	13198279	PALTTTAAA2	0.023	+
III	13197944	13198187	RC35	0.0001	+
III	13198708	13199012	CELE7	3.8e-38	-
III	13199012	13199920	CERP4	5.9e-291	+
III	13200216	13200433	IR4	7.1e-76	-
III	13202712	13202894	CELE14B	5.7e-55	+
III	13202893	13203133	PALTA4_CE	2.1e-39	-
III	13203132	13203487	PALTA3_CE	3.4e-84	+
III	13203490	13203727	PALTA4_CE	1.4e-42	-
III	13205140	13205191	CELE2	0.0011	-
III	13205190	13205571	CELE2	1.9e-52	-
III	13205646	13205766	CeRep52	4.5e-08	+
III	13206192	13206288	PALTTAA1_CE	2.4e-10	+
III	13206287	13206422	CELE14B	1.8e-22	-
III	13206423	13206599	CELE42	1.3e-37	+
III	13206600	13206837	CELE42	8.5e-70	+
III	13207514	13207671	PALTTTAAA2	5.7e-06	+
III	13208075	13208307	CeRep3	7.4e-06	-
III	13208656	13208873	CeRep3	7.6e-05	-
III	13209457	13209529	CELE14A	0.0012	+
III	13209622	13209734	CELE46A	1.6e-08	-
III	13209799	13209887	LR9A	1.9e-05	-
III	13209827	13210090	CERP3	1.2e-24	+
III	13209853	13210398	Helitron1_CE	1.4e-10	-
III	13209954	13210123	CERP16	5.8e-29	+
III	13210041	13210201	MINISAT1_CE	1.1e-20	+
III	13210092	13210390	CERP3	2.7e-37	+
III	13210299	13210474	LR9A	0.0046	+
III	13211245	13211549	CELE46A	3.9e-13	+
III	13211432	13211547	CELE46B	8e-15	+
III	13211867	13212246	CELE46B	0.29	-
III	13211969	13212073	LR9A	1.5e-19	-
III	13212062	13212245	CERP16	5.5e-38	+
III	13212166	13212406	CERP16	2.2e-07	-
III	13213523	13213779	RC123	2e-49	+
III	13214625	13214685	CELE46B	4.4e-07	+
III	13214945	13215061	HAT3_CE	2e-18	+
III	13214979	13215062	PAL3A_CE	1.4e-18	-
III	13215061	13215493	CERP3	2.4e-52	+
III	13215414	13215603	LR9A	0.034	+
III	13216282	13216634	CELE1	1.7e-91	-
III	13216936	13217598	HelitronY1A_CE	5.1e-65	-
III	13218422	13218760	CELE46A	4.9e-88	-
III	13219294	13219419	PALTTAA3_CE	0.59	-
III	13219414	13219500	IR3_CE	3.1e-08	+
III	13219425	13219529	CEMUDR1	1.2	-
III	13219623	13219889	CELE46A	8.3e-10	-
III	13220474	13220640	LR9A	5.7e-09	+
III	13221679	13221780	CELE46A	0.18	+
III	13221794	13221938	CELE46A	1.8e-11	+
III	13222096	13222610	HAT1_CE	1.6e-23	-
III	13223269	13223617	CELE1	1.9e-70	+
III	13223624	13223777	PALTTTAAA2	1.9e-18	-
III	13223831	13223975	CELE11	6.8e-16	-
III	13224570	13224641	CELE45	2.1	+
III	13225166	13225231	LmeSINE1c	0.054	-
III	13225848	13226203	CELE1	4.6e-74	+
III	13226631	13226999	CELE1	1.5e-92	-
III	13227089	13227169	CERP2	1.6e-05	-
III	13227132	13227183	NPALTA1_CE	5.5	-
III	13227191	13227723	HAT2_CE	1e-38	+
III	13228561	13228987	CELE46A	4.3e-104	+
III	13229612	13230128	CER9-LTR_CE	4e-191	-
III	13230129	13242682	CER9-I_CE	0.0	-
III	13242683	13243199	CER9-LTR_CE	1.2e-190	-
III	13243268	13243429	CERP4	9.2e-37	+
III	13248508	13248946	CELE46A	2.3e-12	+
III	13248659	13248946	CELE46A	3.7e-23	-
III	13248877	13248971	CEMUDR1	3.6	-
III	13249729	13249866	Tc1A	0.0011	+
III	13249883	13249910	TIR9TA1_CE	13.0	+
III	13250716	13250946	CELE42	1.5e-70	+
III	13251522	13251572	CELE12B	0.0091	+
III	13251545	13251656	CELE12A	5.7e-12	+
III	13251630	13251725	HAT1_CE	2.3e-25	+
III	13251630	13251834	HAT1_CE	1.8e-22	-
III	13253724	13253833	CERP3	4.4e-17	-
III	13254089	13254196	HelitronY2_CE	6.5e-13	+
III	13255186	13255447	CELE2	1.5e-47	-
III	13255550	13255631	CELE4	1.6e-08	+
III	13255878	13256163	CELE2	3.5e-44	+
III	13257828	13257964	PALTTTAAA2	0.033	-
III	13259607	13260074	CERP3	6.9e-56	-
III	13260955	13261140	CELE1	0.58	-
III	13261349	13261562	CEMUDR1	0.1	-
III	13262256	13262310	CELE2	5.3e-06	-
III	13262311	13262405	CELE2	4.8e-12	+
III	13262951	13263220	CELE2	1.1e-45	+
III	13264332	13264809	PALTTTAAA1	6.9e-86	-
III	13265132	13265422	CELE2	3.8e-45	+
III	13265541	13265823	CELE1	4.5e-74	+
III	13267752	13267829	PALTTAA3_CE	8.2e-08	-
III	13267843	13268136	PALTTAA3_CE	0.009	+
III	13268079	13268324	CER8-I_CE	3.2e-10	+
III	13269890	13270194	CELE1	5.4e-69	+
III	13270193	13270458	CERP2	2.3e-42	-
III	13270456	13270693	CELE42	6.8e-80	-
III	13270705	13270823	CELE4	2.2e-21	+
III	13271522	13271773	MINISAT1_CE	1.5e-24	+
III	13271576	13271864	CERP3	3.9e-22	+
III	13271723	13271922	LR9A	5.5e-10	-
III	13271772	13271912	CERP16	3.1e-17	+
III	13272062	13272157	PALTTTAAA2	1.2e-07	-
III	13272583	13272686	CELE46A	0.0041	+
III	13272683	13272824	CELE46A	2.9e-08	-
III	13272793	13272847	CELE46B	1.3e-05	-
III	13273246	13273398	CELE1	2.4e-34	+
III	13273964	13274124	NPALTA1_CE	2.8e-41	-
III	13274300	13274422	CELE1	5.9e-25	-
III	13275219	13275338	CELE46A	1.2e-07	+
III	13275400	13275556	CELE46A	5.4e-08	+
III	13275460	13275609	CELE46A	0.00011	-
III	13275623	13275760	CELE46A	1.9e-20	-
III	13276327	13276482	CELE11	2.5e-13	+
III	13276556	13276672	CELE46A	1.2e-14	+
III	13276561	13276825	CELE46A	1.9e-11	-
III	13276934	13276987	CELE46A	0.011	-
III	13276985	13277115	CELE46A	3.3e-05	-
III	13277545	13277767	CELE46A	1.8e-06	+
III	13277792	13278110	CELE1	3.4e-74	+
III	13279733	13279761	CeRep52	0.57	+
III	13280767	13280889	CELE2	1.1e-05	+
III	13280856	13281063	PALTTTAAA1	0.00057	+
III	13280902	13280947	CELE2	0.00033	+
III	13280949	13281188	NPAL5A_CE	3.7e-70	+
III	13281171	13281219	CELE2	0.16	+
III	13281766	13282042	CELE1	2.5e-56	+
III	13282561	13282709	CELE4	2.5e-23	-
III	13282724	13282859	CELE4	2.4e-26	+
III	13282876	13283110	CELE2	7.8e-19	-
III	13283019	13283195	PALTA4_CE	1.2e-42	-
III	13283105	13283261	CELE2	9.2e-13	+
III	13284511	13285597	HelitronY1A_CE	2.2e-44	+
III	13284650	13285413	HelitronY1_CE	1.7e-56	+
III	13284859	13285605	HelitronY4_CE	1.8e-54	+
III	13286808	13286941	PALTTAA3_CE	6.8e-12	+
III	13287464	13287695	CELE42	1.7e-61	-
III	13289085	13290004	Helitron1_CE	0.0014	+
III	13290653	13290993	PALTTTAAA2	2.2e-36	+
III	13292108	13292246	LTRCER1	3.2	-
III	13293136	13296541	CeRep1A	0.0	-
III	13299567	13299663	IR4	1.1	-
III	13299658	13299811	CELE1	1.5e-24	+
III	13299813	13299988	CELE14A	8.3e-50	-
III	13299987	13300093	CELE1	7.5e-24	-
III	13307973	13308347	PALTTTAAA2	5.1e-67	+
III	13308354	13308678	PALTTTAAA2	3.4e-60	-
III	13309179	13310666	HelitronY1A_CE	3.8e-66	-
III	13312475	13312567	PALTTTAAA2	3.5e-07	-
III	13313476	13313731	CELE2	2.1e-55	-
III	13314744	13315079	CELE2	1.1e-70	-
III	13315715	13316313	Vingi-2_CE	3.2e-38	-
III	13316314	13316914	Vingi-2_CE	1.9e-68	-
III	13316943	13317112	CELE14B	6.7e-46	+
III	13317051	13317244	CELE46B	0.44	-
III	13317123	13317269	CELE4	6.6e-08	-
III	13317270	13317356	CELE4	1.1e-14	+
III	13317895	13318007	CELE1	4e-26	-
III	13317895	13318079	PALTA4_CE	8.2e-21	+
III	13318663	13318981	CELE2	6e-56	-
III	13320536	13320691	CELE11	7.7e-09	+
III	13322026	13322179	RC35S	1.5e-16	-
III	13322932	13323146	CELE4	1e-06	+
III	13323703	13323826	CELE46A	3.4e-08	-
III	13325983	13326161	CERP1	4.1e-13	-
III	13326261	13326438	CERP1	1.1e-13	-
III	13326365	13326488	HelitronY2_CE	2e-19	+
III	13326903	13327013	CELE46A	0.0033	+
III	13327040	13327611	Helitron2_CE	7.2e-138	+
III	13327387	13327750	RC123	3e-82	+
III	13327609	13328405	Helitron2_CE	5.1e-161	+
III	13328088	13328547	HelitronY4_CE	5e-88	+
III	13329029	13329205	CELE14A	3.2e-12	-
III	13329784	13329967	TIR9TA1C_CE	1.1e-08	-
III	13332217	13332322	CeRep52	1.3e-05	+
III	13332252	13332383	CeRep52	6e-07	+
III	13332966	13333029	CELE11	0.42	-
III	13334894	13334982	PALTTAA3_CE	0.00014	-
III	13335025	13335117	PALTTTAAA2	7.5e-09	-
III	13335103	13335262	PALTTAA3_CE	6.3e-11	+
III	13335547	13335671	CELE46B	1.1e-17	+
III	13335547	13335848	CELE46A	6e-16	+
III	13337411	13337510	PALTA4_CE	0.004	-
III	13337456	13337758	CELE1	8.6e-66	+
III	13337815	13338073	CELE1	1.2e-51	+
III	13339173	13339335	HAT1_CE	5.9e-41	-
III	13340304	13340400	CELE6	0.0032	-
III	13346037	13346352	CERP2	2.8e-42	-
III	13347440	13347639	CERP2	0.045	-
III	13347472	13347570	CERP16	2.3e-14	-
III	13347563	13347655	LR9A	1.4e-14	+
III	13347646	13347715	CERP16	1.5e-11	-
III	13348289	13348363	NPALTA1_CE	1.2	+
III	13348317	13348388	CERP2	1e-05	-
III	13348431	13348699	CELE2	8.7e-46	-
III	13349638	13349925	CELE1	7.8e-72	+
III	13349942	13350123	CELE4	2.9e-30	-
III	13350161	13350224	CELE4	4.3e-12	+
III	13350827	13351090	CELE2	4e-46	-
III	13351798	13352052	CELE4	6.7e-17	-
III	13353670	13353811	CERP1	4.1e-15	+
III	13353817	13354066	RC123	6.1e-32	-
III	13354203	13354333	RC35S	1.2e-10	-
III	13354286	13354413	RC35S	2.4e-07	-
III	13354543	13354763	PALTA4_CE	4.5e-22	+
III	13354544	13354654	CELE1	2.7e-29	+
III	13354655	13354763	CELE1	1.1e-27	-
III	13355804	13356125	CELE1	2.3e-73	-
III	13356431	13356592	CELE4	6.4e-19	-
III	13356598	13356772	CELE4	3.2e-30	+
III	13357569	13357878	CELE46A	1.6e-19	-
III	13366046	13366310	CELE46A	0.35	+
III	13366117	13366470	PALTTTAAA2	0.03	+
III	13366166	13366372	CERP2	0.036	-
III	13367252	13367604	CELE46A	0.015	-
III	13368830	13369054	CeRep3	3.2e-05	-
III	13370386	13370637	CELE4	7.9e-18	-
III	13370493	13370638	CELE4	8.7e-20	+
III	13370665	13370713	CELE4	2e-05	+
III	13372611	13372712	PALTTTAAA2	0.081	+
III	13372912	13372961	IR4	0.16	-
III	13373837	13373980	LONGPAL2	2.7	-
III	13374817	13375071	PALTTAA3_CE	2.7e-37	-
III	13375646	13375779	PALTTAA3_CE	1.9e-08	+
III	13375723	13375807	PALTTAA1_CE	37.0	+
III	13375777	13376061	PALTTAA3_CE	3.4e-30	-
III	13379029	13379409	HAT1_CE	7.1e-105	-
III	13379439	13379668	NPAL5A_CE	1.2e-54	-
III	13382243	13382276	CeRep52	0.56	-
III	13382293	13382631	CELETC2	1.8e-20	-
III	13383781	13384064	CELE46A	1.4e-09	+
III	13384207	13384240	CeRep52	0.55	-
III	13384956	13384989	CeRep52	6.3	-
III	13385673	13385780	CeRep52	2e-09	-
III	13386479	13386622	CeRep52	5.2e-11	-
III	13387875	13387923	CELE14B	3.3	-
III	13388532	13388706	CELE2	1.3e-25	-
III	13390022	13390228	PALTTTAAA1	5.2e-16	-
III	13390242	13390335	CELE42	6.9e-19	+
III	13391553	13391718	CELE4	5.6e-22	-
III	13392137	13392270	CELE4	6.9e-26	+
III	13394976	13395047	CELE2	5.2e-11	-
III	13395078	13395214	CELE2	6.8e-24	+
III	13406059	13406521	PALTTTAAA2	6.2e-12	-
III	13407509	13407635	CELE46A	0.0002	-
III	13415258	13415548	Mariner5_CE	1.2e-46	+
III	13416520	13416810	Mariner5_CE	2.5e-46	+
III	13417385	13417675	Mariner5_CE	3.7e-46	+
III	13417780	13417923	Mariner5_CE	7.5e-35	+
III	13418259	13418386	TIR9TA1C_CE	9.9e-10	-
III	13418306	13418386	TIR9TA1B_CE	2.1e-10	-
III	13419471	13419525	TIR54TA1_CE	0.00037	-
III	13422764	13422877	CEMUDR1	15.0	-
III	13422902	13423097	PALTTTAAA1	0.0092	-
III	13427957	13428213	CELE2	2.3e-48	-
III	13428634	13428900	LINE2G_CE	6.2e-72	-
III	13432093	13432207	CELE1	1.1e-22	+
III	13432275	13432440	CELE6	6.7e-42	+
III	13432439	13432536	CELE1	2.4e-28	-
III	13434527	13434789	CELE4	4.4e-28	-
III	13436242	13436575	CELE4	3.2e-55	-
III	13437401	13437688	PALTTTAAA2	4.7e-05	-
III	13438137	13438262	CELE7	2.8e-15	+
III	13441747	13441926	CELE2	1.8e-11	-
III	13446593	13447343	HelitronY4_CE	3.9e-242	-
III	13447019	13447694	HelitronY1_CE	4.4e-168	-
III	13447226	13448463	HelitronY4_CE	0.0	-
III	13448391	13448667	HelitronY4_CE	7.9e-111	-
III	13448983	13449656	PALTTTAAA2	2.1e-175	-
III	13450009	13450296	NDNAX1_CE	1.1	-
III	13450168	13450246	CERP16	2.9e-12	-
III	13450308	13450400	PALTTTAAA2	2.1e-06	-
III	13451014	13451750	CELE46B	1.3e-193	+
III	13453453	13454233	PAL5A_CE	3.8e-225	+
III	13454102	13454315	CELE46B	0.057	+
III	13454833	13455048	CELE7	1.9e-15	-
III	13455232	13455383	CEMUDR1	20.0	-
III	13455349	13455441	HAT3_CE	0.00037	+
III	13456335	13456413	CERP2	0.27	-
III	13456498	13456590	PALTTAA3_CE	1.7e-06	+
III	13456773	13457047	CELE2	6.8e-53	+
III	13457139	13457438	CELE2	6.9e-53	+
III	13467296	13467526	CELE2	4.4e-10	+
III	13467719	13467771	CELE2	1.1e-06	-
III	13468634	13468781	CELE1	3.8e-26	+
III	13468837	13469020	SINE1_CE	5.5e-58	+
III	13470626	13470720	CELE2	6.6e-08	-
III	13470841	13471098	CELE2	5.2e-30	+
III	13472489	13473860	HelitronY1A_CE	1.2e-18	+
III	13473898	13473948	CeRep5	0.0023	+
III	13474036	13474145	CeRep5	4.5e-06	+
III	13474298	13474483	PALTTAA1_CE	1.5	+
III	13476224	13476499	Vingi-1_CE	1.5e-14	+
III	13477194	13477333	LR9A	1.2e-10	-
III	13478197	13478269	CELE46A	8.3e-05	+
III	13481699	13481874	CELE14A	2.2e-50	+
III	13483126	13483200	PALTA5_CE	0.55	-
III	13483258	13483327	PALTA5_CE	18.0	+
III	13483364	13483451	PALTA5_CE	9.6	-
III	13484722	13485705	HelitronY1A_CE	8.2e-18	+
III	13486376	13486515	PALTTAA2_CE	0.11	-
III	13487590	13487681	HAT3_CE	7.3e-06	-
III	13492867	13492911	CELE46A	0.0018	-
III	13495004	13495067	PALTA5_CE	0.00016	-
III	13495809	13495974	CELE46A	0.0003	-
III	13496038	13496319	Tc1A	8.9e-33	+
III	13496319	13496446	Tc1A	1e-09	-
III	13497084	13497151	CELE2	4.6e-11	-
III	13497393	13497806	HAT1_CE	9.1e-130	-
III	13497742	13497884	CELE2	4.9e-12	+
III	13497999	13498523	HAT1_CE	4.7e-142	+
III	13498961	13499161	PAL8C_4	5.4e-61	-
III	13505630	13505848	CELE1	1.7e-35	+
III	13512384	13512545	NPAL5A_CE	0.00015	-
III	13512503	13512557	Chapaev-1_CE	4.3e-07	-
III	13512569	13512773	CeRep5	5.4e-07	-
III	13512721	13512887	CeRep5	1.2e-10	+
III	13517127	13517565	CELETC2	1.1e-142	+
III	13517833	13517960	PALTTAA3_CE	4.9e-11	-
III	13522043	13523037	TC4	4.4e-284	+
III	13522248	13523445	TC5A	2.2e-16	+
III	13522657	13523650	TC4	9.1e-299	-
III	13532543	13533502	LONGPAL2	6.3e-136	+
III	13532831	13533790	LONGPAL2	4e-161	-
III	13535065	13535301	CELE42	1.2e-69	+
III	13536042	13536313	CERP2	0.36	+
III	13538064	13538191	CELE46A	6.8e-10	+
III	13543514	13543646	PALTA5_CE	1.4e-05	+
III	13545014	13545179	CELE14B	9.1e-45	-
III	13545807	13546000	RC35	8.2e-12	+
III	13546017	13546280	PALTTTAAA1	6.8e-54	+
III	13546824	13547007	PALTTAA3_CE	0.063	-
III	13546983	13547146	PALTTTAAA3	0.48	+
III	13548701	13548921	RC35	0.00048	+
III	13549344	13549518	CELE2	0.0095	-
III	13549439	13549794	CELE1	4.3e-58	+
III	13551669	13551884	HAT1_CE	1e-47	+
III	13553320	13554027	Helitron1_CE	1.3e-08	-
III	13553617	13553789	CERP3	2.2e-34	+
III	13553726	13553813	LR9A	2.9e-13	-
III	13555593	13555798	CELE46A	2.2e-18	-
III	13557611	13557716	IR3_CE	0.001	-
III	13557632	13557766	PALTTAA3_CE	0.00079	-
III	13561315	13561482	CERP2	0.057	+
III	13561441	13561705	CELE2	8e-07	-
III	13565647	13565882	HAT1_CE	1.1e-60	+
III	13567037	13567075	PALTA5_CE	20.0	-
III	13567237	13567393	RC35	7.7e-06	+
III	13568060	13568182	CEMUDR1	6.6e-06	-
III	13568081	13568172	CELE46A	2.4e-18	-
III	13568171	13568320	CELE46A	9.3e-32	-
III	13570167	13570222	PALTTAA2_CE	0.0069	-
III	13570562	13570706	PALTTAA2_CE	6.3e-10	+
III	13570805	13570974	PALTTAA2_CE	2.7e-17	+
III	13572214	13572285	PALTTAA2_CE	0.0014	-
III	13572683	13573026	HAT3_CE	5e-96	-
III	13573019	13573095	HAT3_CE	2.8e-12	-
III	13575355	13575440	PALTA5_CE	0.61	-
III	13575530	13575596	PALTA5_CE	0.004	-
III	13576486	13576816	CELE1	1.7e-73	+
III	13577298	13577362	PALTA5_CE	0.31	-
III	13577838	13577989	CeRep5	0.008	+
III	13581245	13581290	CELE14A	0.012	+
III	13581879	13581981	TIR9TA1_CE	1.6e-17	-
III	13583717	13583937	CELE4	1.2e-11	-
III	13583951	13585381	HelitronY1A_CE	5e-37	-
III	13585334	13586831	HelitronY1A_CE	3.8e-33	-
III	13586332	13587779	HelitronY1A_CE	6.9e-40	-
III	13587272	13588739	HelitronY1A_CE	3.5e-33	-
III	13587848	13589178	HelitronY1A_CE	7.8e-34	-
III	13588698	13590268	HelitronY1A_CE	1.9e-52	-
III	13589884	13591369	HelitronY1A_CE	5.5e-49	-
III	13590743	13591910	HelitronY1_CE	1.9e-46	-
III	13590915	13592323	HelitronY1A_CE	1.5e-24	+
III	13591276	13592717	HelitronY1A_CE	1e-45	-
III	13592668	13593680	HelitronY1A_CE	9.9e-25	-
III	13593777	13595392	HelitronY1A_CE	3.5e-43	-
III	13594983	13596099	HelitronY1_CE	3.7e-42	-
III	13595479	13596884	HelitronY1A_CE	1.3e-35	-
III	13595914	13597422	HelitronY1A_CE	2.4e-39	-
III	13596472	13598094	HelitronY1A_CE	1.7e-46	-
III	13597443	13598498	HelitronY1_CE	3.3e-41	-
III	13598087	13599601	HelitronY1A_CE	6.3e-43	-
III	13599531	13599639	PALTA2_CE	7.8e-24	-
III	13599890	13600249	PALTA3_CE	3.2e-131	-
III	13600345	13600402	TIR9TA1A_CE	1.1e-05	-
III	13600413	13600496	TIR9TA1B_CE	4.3e-10	+
III	13600585	13600625	MARINCE1	0.71	-
III	13601004	13601535	MARINCE1	4.6e-48	+
III	13602552	13602751	CERP2	0.028	+
III	13604204	13604379	PAL8C_1	2.6e-23	-
III	13606635	13606688	PALTA5_CE	2.8	-
III	13606655	13606769	CELE11	2.9	-
III	13609725	13609810	CELE1	7.3e-14	+
III	13610017	13610130	LONGPAL3	1.9e-23	-
III	13610022	13610233	CEMUDR2	7.3e-09	-
III	13610098	13610328	LONGPAL3	2.5e-24	-
III	13610331	13610996	LONGPAL3	1.3e-211	-
III	13611075	13611129	DNA-3-1_CE	75.0	+
III	13611164	13611223	CEMUDR1	0.0039	-
III	13611287	13611983	LONGPAL2	1e-136	+
III	13611984	13612064	LONGPAL2	1.7e-17	-
III	13612129	13612187	CEMUDR1	0.00027	+
III	13612222	13612276	DNA-3-1_CE	77.0	-
III	13612361	13613026	LONGPAL3	1.6e-216	+
III	13613029	13613258	LONGPAL3	3.6e-24	+
III	13613124	13613335	CEMUDR2	7.3e-09	+
III	13613227	13613340	LONGPAL3	1.9e-23	+
III	13613599	13613806	LONGPAL2	0.0024	+
III	13613828	13613913	Tc1A	1.1	+
III	13613864	13613991	PALTA5_CE	3.9e-14	-
III	13624837	13624953	CELE46A	6.4e-12	+
III	13624943	13625025	PAL8C_3	4e-14	+
III	13625036	13625185	PAL3A_CE	1.2e-44	-
III	13625078	13625270	PAL8C_5	0.051	+
III	13625196	13625270	PAL8C_3	1.3e-13	+
III	13625324	13625494	CELE46A	4.5e-11	-
III	13627270	13627604	CELE1	1.8e-82	+
III	13628267	13628368	PALTA5_CE	18.0	+
III	13628430	13628554	PALTA5_CE	0.04	+
III	13628595	13628743	PAL3A_CE	1.5e-33	+
III	13629309	13629365	PALTA5_CE	2.3	+
III	13629345	13629421	PALTA5_CE	11.0	+
III	13629436	13629505	PALTA5_CE	16.0	+
III	13632994	13633100	PALTA5_CE	2.3	-
III	13633096	13633346	PALTA4_CE	4.3e-30	-
III	13633443	13633555	PALTA5_CE	1.0	+
III	13633630	13633757	PALTA5_CE	0.0059	+
III	13633773	13633830	PALTA5_CE	0.01	-
III	13635134	13635255	TIR9TA1_CE	0.77	+
III	13636067	13636132	PALTA5_CE	20.0	+
III	13637023	13637259	CELE12A	3.9e-59	-
III	13639234	13639596	CELE1	2.5e-85	-
III	13645153	13645322	CeRep4	0.0011	+
III	13645332	13645739	CELETC2	2.7e-96	+
III	13650842	13651044	PAL8C_1	4.5e-14	-
III	13656757	13656864	CELE4	1.2e-16	+
III	13656930	13657031	LR9A	0.00043	+
III	13656963	13657038	CERP16	6.1e-05	-
III	13657631	13657868	MINISAT1_CE	4.3e-38	+
III	13657718	13657966	MINISAT1_CE	2.9e-59	+
III	13659354	13659605	CERP16	2.6e-06	+
III	13659396	13659764	PALTTTAAA2	0.0011	-
III	13659549	13659627	LR9A	0.0017	+
III	13659601	13659851	LR9A	2.8e-23	-
III	13659697	13659885	CERP16	2.2e-35	+
III	13659802	13660150	CERP3	2e-36	+
III	13661107	13661300	HAT1_CE	1.8e-21	+
III	13663002	13663189	LR9A	0.0044	-
III	13663118	13663236	MINISAT1_CE	5.2e-22	+
III	13663883	13663981	PALTA5_CE	0.065	-
III	13664985	13665191	PALTTAA3_CE	5.2e-25	-
III	13666725	13667205	IR3_CE	3.8e-89	+
III	13668291	13668531	CELE7	9.6e-41	+
III	13669451	13669564	PALTA5_CE	2.0	-
III	13670238	13670605	CELE46A	9.5e-86	-
III	13670630	13671022	PALTTTAAA2	2.2e-18	-
III	13671748	13671812	PALTA5_CE	1.5	-
III	13672204	13672270	PALTA5_CE	0.074	+
III	13672349	13672655	HAT1_CE	7.1e-81	-
III	13673013	13673046	CELE42	0.011	+
III	13673637	13673712	CER1	16.0	-
III	13673675	13673779	PALTA5_CE	7.0	-
III	13675291	13675399	CELE45	1.1e-22	-
III	13675423	13675577	CELE46A	4.6e-41	-
III	13675539	13675651	CELE46A	4.8e-08	+
III	13675576	13675658	CELE46A	7.1e-14	-
III	13676012	13676187	RC35	0.0049	+
III	13677312	13677589	PALTTTAAA2	0.014	+
III	13679707	13679916	RC35	0.00036	-
III	13679852	13680051	RC35S	1.5e-06	+
III	13680538	13680960	CELE46A	3.8e-110	-
III	13681011	13681124	CELE42	4.1e-30	+
III	13686089	13686238	CEMUDR1	1.2	+
III	13686830	13686915	CELE1	2.6e-08	+
III	13689344	13689384	PALTA4_CE	19.0	-
III	13691224	13691329	PALTTAA3_CE	0.00012	-
III	13691359	13691452	PALTTAA3_CE	1.9e-07	+
III	13694666	13694860	PALTA4_CE	1.2e-46	+
III	13695310	13695433	LR9A	0.00024	+
III	13698435	13698600	TIR21T5A_CE	1.5e-54	-
III	13698803	13698892	CELE11	0.0053	-
III	13698916	13699004	CELE11	4.7e-05	-
III	13700208	13700310	CELE46A	8.1e-17	+
III	13700856	13700915	PALTA5_CE	0.049	-
III	13701186	13701273	HAT3_CE	5.9e-08	+
III	13701811	13701885	PALTA5_CE	1.4	-
III	13705063	13705659	PALTTAA3_CE	1.7e-83	-
III	13706061	13706494	CELE46A	1.1e-129	+
III	13708290	13708403	PAL3A_CE	1.8e-18	+
III	13708397	13708725	CEMUDR1	2.7e-15	+
III	13708728	13708788	PAL3A_CE	7.8e-08	-
III	13708830	13708914	PAL3A_CE	8.6e-12	-
III	13709574	13709701	CELE14B	1.5e-29	+
III	13709911	13709978	CELE14B	6.7e-14	+
III	13711452	13711631	CERP16	2.2e-40	-
III	13711607	13711734	LR9A	4.4e-25	+
III	13711737	13711796	CERP16	1.7e-05	-
III	13714717	13714771	PALTTAA2_CE	1.2	-
III	13714992	13715027	CELE2	2.9	+
III	13715228	13715343	CERP2	0.028	+
III	13716666	13716749	PALTTTAAA2	0.019	+
III	13716668	13716727	PALTTTAAA2	0.0017	-
III	13718794	13718856	CELE46A	0.3	-
III	13724532	13724689	CELE14B	4.4e-35	+
III	13725122	13725342	CeRep3	0.00011	-
III	13728533	13728590	CELE14A	1.4	-
III	13730628	13730715	CELE14A	0.00075	+
III	13730937	13731016	CELE14A	7.4e-05	-
III	13732498	13732574	PALTA5_CE	0.92	+
III	13732621	13732651	PALTA5_CE	9.0	+
III	13733109	13733333	NPAL5A_CE	3.6e-68	+
III	13737320	13737377	CELE12A	0.00014	+
III	13737503	13737585	CeRep4	0.0067	-
III	13737588	13737735	PAL3A_CE	1.4e-42	+
III	13737645	13737766	HAT3_CE	7.1e-22	-
III	13738118	13738249	Tc3	0.0021	+
III	13738596	13738995	CELE12A	3.1e-15	-
III	13738829	13738993	TC2	3.3e-25	+
III	13740167	13740231	PALTA5_CE	0.35	-
III	13742627	13742719	PALTA5_CE	0.63	+
III	13748807	13748898	RCA1	0.00029	-
III	13748815	13748879	HelitronY3_CE	2.6e-08	+
III	13748966	13749057	RC35S	5e-14	+
III	13749061	13749125	HelitronY3_CE	2.6e-08	+
III	13749190	13750208	HelitronY1A_CE	4.4e-134	+
III	13750212	13750437	HelitronY4_CE	6.9e-83	+
III	13750361	13750572	HelitronY4_CE	5.2e-72	+
III	13750485	13750632	RCD1	1.9e-39	-
III	13750543	13750750	HelitronY4_CE	2e-68	+
III	13750705	13750901	HelitronY4_CE	4.7e-64	+
III	13750810	13750952	HelitronY1A_CE	1.3e-37	+
III	13750872	13751098	HelitronY4_CE	1.8e-65	+
III	13751135	13751289	CERP1	8.8e-12	-
III	13751276	13751390	HelitronY1A_CE	1e-28	+
III	13751592	13751659	TIR9TA1B_CE	2.2e-06	+
III	13751862	13751991	SINE1_CE	4.7e-40	-
III	13751980	13752129	HAT1_CE	9.6e-28	-
III	13752646	13752795	CELE1	1.2e-38	-
III	13752855	13752919	HelitronY3_CE	2.6e-08	+
III	13752984	13753743	HelitronY1A_CE	1.2e-99	+
III	13753744	13753958	HelitronY4_CE	9.4e-80	+
III	13753856	13754003	RCD1	2.4e-45	-
III	13753971	13754109	HelitronY1A_CE	8.2e-44	+
III	13754091	13754318	HelitronY4_CE	3.6e-85	+
III	13754261	13754410	RCD1	1.1e-47	-
III	13754301	13754530	HelitronY4_CE	1e-83	+
III	13754436	13754575	HelitronY1A_CE	6.1e-42	+
III	13754486	13754721	HelitronY4_CE	2.6e-73	+
III	13754751	13754912	CERP1	1.2e-13	-
III	13754899	13755013	HelitronY1A_CE	4e-28	+
III	13755026	13755180	CELE1	1.2e-37	-
III	13755855	13755913	NPALTA1_CE	0.28	-
III	13757070	13757201	CER3-I_CE	0.62	+
III	13757664	13757816	CELE2	9.6e-20	+
III	13758704	13758808	CELE2	3.7e-15	+
III	13762755	13762821	PALTTAA2_CE	25.0	-
III	13774322	13774520	PAL8C_1	3.5e-16	+
III	13774815	13774975	CEMUDR1	0.0038	+
III	13775400	13777022	Tc6	0.0	+
III	13779060	13779342	PALTTTAAA1	0.012	-
III	13779255	13779491	NPAL5A_CE	5.3e-85	+
III	13779493	13779649	CELE1	3.2e-37	+
III	13779721	13780085	CELETC2	2.3e-88	+
III	13780081	13780210	CELE1	5.4e-41	+
III	13781139	13781225	NPALTA1_CE	1e-13	-
III	13781342	13782223	Tc6	0.0	-
IV	3556	3943	CERP3	8.2e-22	-
IV	3591	3780	CERP16	1.3e-43	-
IV	5296	5415	CeRep52	1.1e-09	-
IV	6917	6949	CeRep52	2.7	+
IV	9485	9565	CELE2	1.7e-07	-
IV	11561	12096	CERP3	1.4e-18	+
IV	11593	11804	CERP3	1.5e-44	-
IV	11615	12407	Helitron1_CE	6.3e-12	-
IV	11719	11916	CERP16	1.2e-41	-
IV	11864	12016	LR9A	1.8e-25	+
IV	12254	12423	CELE14B	4.6e-45	-
IV	12804	13024	CERP16	9.5e-14	+
IV	12934	13218	LR9A	0.00064	+
IV	12945	13073	LR9A	2.3e-11	-
IV	12971	13465	Helitron1_CE	0.064	+
IV	14112	14174	LR9A	9e-05	+
IV	14361	14400	CeRep52	0.35	-
IV	16307	17555	NDNAX3_CE	0.0	+
IV	17556	17670	NDNAX3_CE	4.8e-25	+
IV	22066	22098	CeRep55	12.0	-
IV	23671	23725	CELE11	0.017	+
IV	25783	25815	CeRep55	12.0	+
IV	30211	30325	NDNAX3_CE	4.8e-25	-
IV	30326	31572	NDNAX3_CE	0.0	-
IV	33479	33518	CeRep52	0.35	+
IV	33705	33767	LR9A	9e-05	-
IV	34414	34903	Helitron1_CE	0.32	-
IV	34661	34945	LR9A	0.0027	-
IV	34806	34875	LR9A	0.00026	+
IV	34855	35075	CERP16	9.5e-13	-
IV	35456	35625	CELE14B	4.6e-45	+
IV	35472	36264	Helitron1_CE	6.3e-12	+
IV	35783	36318	CERP3	1.4e-18	-
IV	35863	36015	LR9A	1.8e-25	-
IV	35963	36160	CERP16	1.2e-41	+
IV	36075	36286	CERP3	1.5e-44	+
IV	38314	38394	CELE2	1.7e-07	+
IV	40930	40962	CeRep52	2.7	-
IV	42459	42541	CeRep52	4.6e-05	+
IV	42502	42616	CeRep52	1.6e-06	+
IV	43936	44323	CERP3	8.2e-22	+
IV	44099	44288	CERP16	1.3e-43	+
IV	49138	49250	CELE46A	1.1e-10	-
IV	49275	49417	TC5B	8.7e-10	+
IV	49437	49506	TC5A	1.9e-05	+
IV	49443	49566	TC5B	0.00018	+
IV	50797	50925	RC35	1.7e-08	-
IV	51829	52002	CELE14B	4.5e-44	-
IV	52190	52315	CELE46B	0.015	-
IV	53950	53977	CELE12B	15.0	-
IV	53994	54231	TC5B	0.00056	+
IV	54135	54331	TC4	0.00032	-
IV	55372	55575	CERP16	9.4e-46	-
IV	55536	55635	LR9A	1.1e-10	+
IV	55537	55734	CER1	14.0	+
IV	55633	55700	LR9A	1.1e-05	+
IV	55648	55752	LR9A	0.0017	-
IV	55664	55741	CERP16	2.2e-08	-
IV	56587	56633	CeRep52	0.2	+
IV	57444	57509	CELE11	0.36	+
IV	57494	57669	CELE14A	5.2e-44	-
IV	58201	58297	CELE12B	0.19	+
IV	58240	58298	CELETC2	0.0013	-
IV	58482	58631	PAL3A_CE	1.7e-44	+
IV	58782	58852	NTC2A	2.9e-09	-
IV	58912	59005	Tc3	0.24	-
IV	59277	59463	CELE14B	1.6e-54	+
IV	59966	60067	PALTA5_CE	1.2e-06	+
IV	59984	60159	PALTA2_CE	4.1	+
IV	60000	60117	CELE11	3.3e-07	+
IV	61895	62536	LONGPAL3	6e-169	-
IV	62501	62572	TC5B	0.033	+
IV	62539	62828	LONGPAL2	0.46	+
IV	62780	62884	CELE11	0.065	+
IV	63029	63096	TC5B	0.026	-
IV	63068	63697	LONGPAL3	1.7e-166	-
IV	63731	64343	LONGPAL3	2.2e-70	+
IV	65318	65459	PALTTAA3_CE	2.7	-
IV	71850	72590	Helitron1_CE	0.07	-
IV	74551	74683	CELE11	3.5e-10	-
IV	77350	77479	PALTA5_CE	3.9e-07	-
IV	77683	77856	CeRep5	1.9e-07	+
IV	78119	78265	CeRep5	5.9e-08	+
IV	78672	78732	CeRep5	0.0012	-
IV	78761	79161	CERP3	5.6e-36	-
IV	78912	79126	MINISAT1_CE	9.8e-42	-
IV	79041	79247	CERP16	1.5e-07	-
IV	79612	80348	Helitron1_CE	0.00015	+
IV	79637	79813	CeRep5	7.9e-16	-
IV	79848	79904	CeRep5	0.00077	-
IV	80044	80312	CeRep5	5e-29	-
IV	80537	80696	CeRep4	0.0018	-
IV	80736	80848	PALTTAA2_CE	3.5e-05	+
IV	80874	80979	PALTTAA2_CE	0.025	+
IV	82294	82346	PALTA5_CE	0.45	+
IV	82931	84587	TIR23T5A_CE	0.0	+
IV	84323	84977	Helitron1_CE	0.00022	-
IV	84781	85020	CERP3	5.3e-47	+
IV	85053	85228	CELE14B	5e-52	-
IV	85615	85687	LONGPAL3	0.077	-
IV	85959	86060	TC2	3e-20	+
IV	86068	86233	LONGPAL3	1.5e-10	-
IV	86484	86593	HAT3_CE	2.3e-08	+
IV	87630	87724	CeRep4	0.00025	-
IV	88342	88378	HATN1_CE	1.6	+
IV	88513	88555	TIR9TA1B_CE	0.0087	-
IV	89282	89347	CeRep52	4.2e-05	+
IV	89441	89566	CeRep52	1.3e-09	+
IV	91112	91206	PALTA5_CE	3.4e-08	-
IV	92114	92283	RC35	6.1e-09	+
IV	92116	92446	Helitron1_CE	0.00033	-
IV	92189	92338	RC35	0.00014	+
IV	98093	98185	CELE11	0.15	+
IV	98217	98387	CELE11	3.1e-10	+
IV	98257	98459	PALTA2_CE	6.1	+
IV	98581	98660	CELE11	0.85	+
IV	99491	99690	PALTTTAAA2	0.012	+
IV	99980	100414	TC4	0.00031	+
IV	100281	100417	PALTA5_CE	6.3e-10	+
IV	100433	100553	PALTA5_CE	1.2e-07	-
IV	102309	102428	CERP16	1.9e-14	+
IV	102340	102449	CERP3	4.1e-17	+
IV	102360	102814	CERP3	5.1e-17	-
IV	102446	102566	LR9A	1.7e-19	-
IV	102543	102760	CERP16	5.8e-53	+
IV	102670	102825	CERP3	2.3e-26	+
IV	103453	103567	TIR9TA1C_CE	1.4e-05	+
IV	103604	103661	CeRep52	1.2	-
IV	103762	103781	CeRep52	8.6	+
IV	104646	104711	PALTTAA2_CE	0.014	+
IV	105210	105341	LINE2F_CE	1.1e-39	-
IV	106247	106673	CERP3	1.2e-38	+
IV	106272	106524	MINISAT1_CE	7.6e-53	+
IV	106279	106965	HelitronY1A_CE	1.9e-20	+
IV	106398	106644	MINISAT1_CE	4.8e-51	+
IV	106455	106894	CERP3	1.2e-38	+
IV	106526	106770	MINISAT1_CE	5.1e-57	+
IV	106646	106842	MINISAT1_CE	6.5e-42	+
IV	106669	106991	CERP3	3.2e-25	-
IV	106751	106991	MINISAT1_CE	1.3e-25	-
IV	106839	106989	MINISAT1_CE	2.7e-31	+
IV	107058	107172	PALTA5_CE	4.7e-07	-
IV	108289	108425	CeRep3	6.9e-07	-
IV	108646	108820	HAT2_CE	6.6e-50	+
IV	108856	108935	CELE45	9e-17	+
IV	111408	111658	Tc3	3.2e-36	-
IV	111750	111949	CER7-I_CE	2.4e-30	-
IV	111897	112134	CER7-LTR_CE	3.4e-22	-
IV	114498	114664	NDNAX2_CE	1.2e-26	-
IV	115538	118475	LINE2B_CE	5.3e-173	+
IV	118654	118781	NDNAX2_CE	3.6e-18	-
IV	118770	118873	NDNAX2_CE	5.7e-21	-
IV	118908	119148	NDNAX2_CE	3e-39	-
IV	122083	122191	IR3_CE	22.0	+
IV	123039	123299	CELE45	2.7e-95	+
IV	125831	126037	CELE46B	0.53	-
IV	127916	127948	PALTTAA2_CE	20.0	-
IV	127928	128146	CELE2	1.5	+
IV	129189	129498	PALTTTAAA2	0.033	+
IV	129493	129656	IR3_CE	16.0	-
IV	130488	130624	CELE12A	6.3e-06	-
IV	130559	130819	CELE12B	3.5e-20	-
IV	130636	130819	CELETC2	7.9e-46	+
IV	130844	130939	HelitronY2_CE	1.1e-26	+
IV	131416	131475	CER1	30.0	+
IV	131434	131677	Tc3	3.4e-27	+
IV	131748	131921	CELE14B	3.3e-49	+
IV	131990	132079	PALTA5_CE	10.0	+
IV	133530	133713	CELE11	7.1e-17	+
IV	134699	134854	RC123	5.3e-29	-
IV	134741	135043	RC123	3.6e-55	-
IV	138928	138970	CELE14B	2.6	+
IV	138974	139028	CELE14A	8.8	-
IV	141539	141667	PALTA5_CE	0.00059	-
IV	142835	142924	PALTA5_CE	1.7	+
IV	142960	143027	PALTA5_CE	6.9e-09	+
IV	142964	143193	TC4	7e-06	+
IV	142978	143110	PALTA5_CE	3.8e-22	+
IV	143367	143657	CELE2	1.4e-08	+
IV	145900	146572	Helitron1_CE	0.28	-
IV	146327	146481	CELE14A	1.2e-40	+
IV	148086	148269	CELE14B	2e-50	-
IV	150421	150654	PAL8C_3	2.4e-44	-
IV	151883	152516	HelitronY1A_CE	2.7e-26	+
IV	153778	153846	PALTA5_CE	7.6	+
IV	154147	154274	PALTA5_CE	4.2e-07	+
IV	159215	159288	CERP16	7.1e-06	-
IV	159254	159340	CERP16	2.4e-06	-
IV	160279	161011	CELE46B	6.6e-189	-
IV	163035	163370	PALTTTAAA2	9.6e-51	-
IV	163372	163536	PALTTTAAA2	3e-24	-
IV	163472	163568	CEMUDR1	0.45	-
IV	164684	164802	PAL8C_3	4.6e-18	-
IV	166956	167162	IR4	6.6e-37	-
IV	169571	169665	CELE11	8.7e-05	-
IV	170198	170302	PALTTAA3_CE	7e-25	-
IV	170288	170422	PALTTAA3_CE	2.3e-24	+
IV	170455	170650	CELE11	4.3e-26	-
IV	170483	170806	DNA-3-1_CE	0.37	-
IV	170653	170808	CELE11	1.3e-07	-
IV	170773	170848	PAL5A_CE	29.0	+
IV	174730	175159	CELE46A	2.8e-98	+
IV	176617	176690	PAL8C_1	0.047	+
IV	178182	178366	CELE14B	1.2e-56	-
IV	181396	181758	CELE1	7.3e-90	+
IV	183020	183044	CeRep52	20.0	-
IV	184949	185247	CELE1	1.8e-87	+
IV	185360	185578	IR4	2e-76	+
IV	185797	185869	CERP2	0.042	+
IV	186627	186804	CELE14B	8.3e-51	+
IV	186818	187007	CERP3	6e-46	+
IV	186818	187210	CER15-1-I_CE	8.1e-38	+
IV	186968	187220	CERP3	3.2e-50	+
IV	187146	187267	LR9A	0.015	+
IV	187935	188097	CELE14A	6.4e-53	-
IV	188454	188593	CERP3	1.6e-20	+
IV	188509	188643	LR9A	9.6e-13	-
IV	188618	188707	CERP16	3.6e-15	+
IV	188708	188905	CELE14B	1.1e-55	+
IV	188905	189017	CERP16	1.8e-15	+
IV	188993	189043	LR9A	0.00037	-
IV	189681	190289	PALTTAA3_CE	4.6e-169	-
IV	191288	191857	PALTTAA1_CE	2.9e-169	-
IV	195061	195514	PALTTAA3_CE	5.7e-54	+
IV	196630	196736	PALTTAA3_CE	1.9e-07	-
IV	199241	199923	HelitronY1A_CE	3.6e-19	+
IV	199964	200694	CELE46B	1e-166	-
IV	201322	201516	CERP3	1.8e-14	-
IV	201404	201582	PALTA2_CE	34.0	-
IV	201447	201549	LR9A	6.7e-12	+
IV	201451	201699	CER1	21.0	+
IV	202841	203134	PAL9A_CE	6.3e-27	+
IV	202895	203057	NPALTA1_CE	4.6e-38	-
IV	203062	203205	PAL3A_CE	7.7e-31	-
IV	203262	203595	CELE1	8.1e-69	-
IV	204041	204799	HelitronY1A_CE	1.2e-40	-
IV	204775	204858	HAT4_CE	5e-20	-
IV	204849	204884	HAT4_CE	0.00029	-
IV	205365	205536	PAL3A_CE	2e-07	-
IV	205467	205548	PAL3A_CE	2e-11	+
IV	205703	206011	CELE7	1.3e-31	+
IV	206348	206567	IR4	4.6e-77	-
IV	208581	208678	IR3_CE	1.9e-08	-
IV	208937	209662	CELE46B	1e-172	+
IV	209970	210532	PALTTAA3_CE	3.9e-144	-
IV	210556	210700	CELE2	0.00025	+
IV	211109	211687	PALTTAA1_CE	5.2e-161	-
IV	211960	212311	PALTTAA3_CE	1.2e-49	+
IV	212012	212968	Helitron1_CE	3.4e-07	-
IV	212242	212645	HAT1_CE	3.9e-118	+
IV	212631	212791	PALTTAA3_CE	6.7e-24	+
IV	212800	213245	CEMUDR1	6.7e-30	+
IV	213270	213358	CELE2	5e-10	+
IV	214124	214488	Helitron1_CE	0.013	+
IV	214139	214354	CERP16	9e-49	-
IV	214331	214459	LR9A	1.5e-26	+
IV	214460	214617	LR9A	0.0067	+
IV	215376	215646	PAL9A_CE	7e-22	-
IV	215457	215637	NPALTA1_CE	7.1e-29	+
IV	218773	218947	PALTTAA1_CE	1.4e-42	+
IV	218950	219172	PALTTAA1_CE	2.3e-61	+
IV	219853	220077	CeRep3	0.0003	-
IV	220082	220248	CELE14B	4.3e-51	-
IV	220210	220402	CELE14B	0.055	+
IV	220249	220343	CELE42	1.1e-19	-
IV	221319	221550	CeRep3	2.7e-07	-
IV	221622	221853	CeRep3	2.9e-07	-
IV	221929	222160	CeRep3	2.4e-07	-
IV	222234	222465	CeRep3	3.2e-07	-
IV	222543	222773	CeRep3	5e-06	-
IV	222851	223081	CeRep3	6.2e-06	-
IV	223158	223388	CeRep3	3.6e-07	-
IV	223464	223695	CeRep3	3.8e-08	-
IV	223772	224002	CeRep3	6.2e-06	-
IV	224080	224310	CeRep3	1.8e-06	-
IV	224387	224617	CeRep3	9e-07	-
IV	224692	224923	CeRep3	8.6e-08	-
IV	224996	225208	CeRep3	6e-07	-
IV	225153	225453	CELE46B	0.033	-
IV	225987	227536	HelitronY1A_CE	1.4e-21	+
IV	227097	227321	HAT1_CE	6.1e-50	+
IV	227493	227554	PAL3A_CE	1.1e-07	+
IV	227555	227623	CELE42	1.9e-13	-
IV	227742	227851	PALTA2_CE	5.5e-24	+
IV	228059	228178	CELE42	2.2e-16	-
IV	228417	228512	CELE42	4e-22	-
IV	228557	228587	PALTTAA2_CE	0.045	+
IV	229082	229428	CELE1	7.5e-78	-
IV	232103	232211	CER1	18.0	+
IV	238683	238802	TC4	4.3e-08	+
IV	239150	239231	DNA-3-1_CE	2e-05	+
IV	242628	242993	CELE1	1.4e-73	-
IV	244134	244493	CELE1	5.8e-85	+
IV	244484	244525	CELE12B	0.24	-
IV	244563	244741	CELE14A	4.8e-41	-
IV	244780	244852	CERP2	7.2e-05	-
IV	248014	248496	Tc1A	2.7e-32	-
IV	249602	249758	PAL3A_CE	2.4e-25	+
IV	253299	253526	CeRep3	5.5e-05	+
IV	255940	256736	Helitron1_CE	6.4e-05	-
IV	257272	257345	CELE42	7.5	-
IV	257749	258000	HelitronY1A_CE	5.7e-22	-
IV	257991	258229	RC123	8e-50	-
IV	259478	259612	PALTA1_CE	5e-22	+
IV	259598	259910	CELE1	1.8e-68	+
IV	260442	260610	CeRep5	1.7e-09	-
IV	260952	261037	CERP2	0.00012	+
IV	261495	261833	CELE46B	0.00018	-
IV	262224	262299	CELE4	1.2e-10	+
IV	263014	263096	NTC2A	0.02	-
IV	263132	263329	HelitronY2_CE	3.9e-54	-
IV	264796	265127	CELE12A	3e-67	+
IV	265375	265808	CELE46A	9.3e-116	+
IV	266707	266815	TC5B	5.5e-13	+
IV	266816	267100	DNA-3-1_CE	3.7e-98	-
IV	267004	267141	TC5A	1.2	-
IV	267098	267415	DNA-3-1_CE	7.7e-92	-
IV	268488	268668	Tc1A	5.3e-34	-
IV	273712	273822	CELE12B	3.7e-07	+
IV	273721	273883	CELE12A	0.22	+
IV	277541	277732	CELE14B	1.6e-45	-
IV	278558	278688	PAL3A_CE	8e-16	+
IV	279251	279412	NPALTA1_CE	7.4e-30	-
IV	280573	280628	HelitronY3_CE	2.6e-11	+
IV	280690	281245	HelitronY1A_CE	8.8e-75	+
IV	281245	281445	HelitronY4_CE	7.1e-71	+
IV	281384	281594	HelitronY4_CE	2.3e-78	+
IV	281498	281641	HelitronY1A_CE	9.8e-47	+
IV	281552	281879	HelitronY4_CE	2.1e-94	+
IV	281889	282002	HelitronY1A_CE	2.2e-19	+
IV	284313	284377	LR9A	0.00052	+
IV	284545	284901	CELE12A	1e-112	+
IV	284859	284979	CELE12B	1e-26	+
IV	284987	285108	MINISAT1_CE	1e-21	-
IV	301202	301313	CELE45	3.1e-33	-
IV	305709	305825	CELE46A	7.1e-27	-
IV	305828	305855	PALTA4_CE	13.0	-
IV	306281	306379	PALTA5_CE	4.5	-
IV	307098	307169	PALTA5_CE	7.9	-
IV	307876	308012	CeRep5	0.42	-
IV	312157	312233	HelitronY3_CE	0.39	+
IV	319424	320101	LONGPAL1	2.3e-101	+
IV	320119	320261	PALTTAA1_CE	1.3e-33	+
IV	320262	320393	PALTTAA1_CE	6.4e-25	-
IV	321703	322150	PALTTAA3_CE	1.7e-10	+
IV	322637	322702	CER7-I_CE	1.6e-08	+
IV	323121	323256	CELE2	7.3e-12	+
IV	327400	327756	CEMUDR1	1.4e-18	-
IV	329856	329928	CELE46A	0.032	-
IV	331128	331225	LR9A	6.5e-12	-
IV	331269	331345	CELE12B	0.00091	-
IV	332319	332703	HAT1_CE	8.8e-29	-
IV	332903	333348	CELETC2	3.8e-37	+
IV	334505	334612	CERP16	3.8e-05	+
IV	335234	335479	MARINCE1	1.2e-43	-
IV	336109	336183	MARINCE1	0.14	+
IV	336200	336317	PALTTTAAA1	2.3e-22	+
IV	336247	336420	CELE46A	0.015	-
IV	336318	336422	PALTTTAAA1	2.1e-25	-
IV	336678	336840	LR9A	0.00064	+
IV	338018	338183	CELE6	2e-42	+
IV	338225	338366	TIR9TA1_CE	6.4e-30	+
IV	338225	338480	HATN1_CE	3.2e-05	+
IV	338304	338418	TIR9TA1_CE	7.1e-22	+
IV	338488	338537	TIR9TA1B_CE	0.16	+
IV	338560	338650	TIR9TA1_CE	2.5e-09	-
IV	339079	339278	CELE7	1.4e-34	-
IV	339314	339416	PALTTTAAA3	0.019	-
IV	339981	340092	CELE46A	4e-06	-
IV	340744	340867	PALTTAA3_CE	8.4e-14	-
IV	340749	341042	CELE46A	0.1	+
IV	340962	341051	IR3_CE	1.9e-16	-
IV	341671	341734	IR3_CE	1.2	+
IV	341773	341870	IR3_CE	3.6e-16	+
IV	341954	342065	PALTTAA3_CE	0.054	+
IV	342452	342626	TC4	1.8e-12	+
IV	343824	344028	CELE46A	0.035	-
IV	345522	345609	CELE46A	9.8e-05	-
IV	346142	346213	CELE46A	5.7e-06	+
IV	346213	346631	CELE46A	3.2e-106	+
IV	347700	347726	PAL8C_2	0.4	-
IV	348182	348270	PAL8C_2	0.0024	-
IV	348280	348752	PALTTTAAA1	7.7e-63	+
IV	349473	349644	LONGPAL2	0.045	+
IV	350883	351015	CELE46A	4.3e-06	-
IV	351056	351455	Helitron1_CE	3.1e-07	+
IV	351058	351242	HelitronY2_CE	2e-30	+
IV	351264	351348	RC35	0.00018	-
IV	351266	351324	RC35S	8.6e-07	+
IV	352025	352224	PALTTAA1_CE	6.3e-39	+
IV	352220	352431	PALTTAA1_CE	1.1e-48	-
IV	352626	352760	CELE46A	2.6e-05	+
IV	353479	353934	CELETC2	9.7e-38	+
IV	356835	357187	HAT4_CE	3.3e-88	-
IV	358029	358287	CELE2	3.5e-34	+
IV	363258	363343	CEMUDR1	0.71	-
IV	363292	363469	IR3_CE	1.1e-25	+
IV	363295	363711	CELE46A	0.00059	+
IV	363498	363710	PALTTAA3_CE	4.6e-29	+
IV	364337	364445	PALTTAA1_CE	4.6e-21	-
IV	369219	369450	PALTTAA3_CE	1.6e-29	+
IV	369450	369505	TIR9TA1A_CE	8.6e-06	-
IV	369543	369597	TIR9TA1_CE	1.8e-06	-
IV	369611	369955	PALTTAA3_CE	1.7e-30	+
IV	372522	372667	PAL3A_CE	3.6e-35	-
IV	372671	372754	PAL3A_CE	7e-12	-
IV	374970	375102	PALTTTAAA3	9.6e-08	-
IV	375109	375202	PALTTTAAA1	1.8e-21	-
IV	375211	375283	PAL8C_3	8.5e-07	-
IV	376193	376468	PALTTAA3_CE	2.5e-33	+
IV	376440	376663	PALTTAA3_CE	4.2e-18	+
IV	377138	377222	CELE7	9.2e-07	-
IV	377240	377380	CELE7	1.5e-20	+
IV	379705	379823	CERP2	0.0062	-
IV	381678	381822	IR3_CE	1.3	+
IV	381808	381981	CERP16	2e-44	-
IV	381808	382413	Helitron1_CE	6.4e-24	-
IV	381847	382224	CERP3	6.8e-29	-
IV	382026	382434	CERP3	2.6e-28	+
IV	382214	382431	CERP3	1.6e-43	-
IV	383209	383392	CELE2	5.9e-16	-
IV	384025	384102	IR3_CE	0.0015	-
IV	384455	384528	CERP2	0.005	-
IV	386950	387018	PAL3A_CE	0.063	+
IV	386950	387121	PAL3A_CE	0.22	-
IV	390427	390678	CeRep1A	1.5e-21	-
IV	392148	392269	CELE2	0.00031	-
IV	393545	393680	CER16-2-I_CE	1.5e-14	+
IV	397207	397536	CELE46B	4.9e-87	-
IV	397207	397830	PALTTTAAA2	8e-38	+
IV	397537	397830	CELE46B	1.7e-75	+
IV	399354	399560	CERP3	1.7e-20	-
IV	399475	399679	CERP16	1.2e-40	-
IV	399610	400281	PALTTTAAA2	2.1e-06	+
IV	399668	399774	LR9A	6.9e-19	+
IV	399704	400031	CERP3	3e-59	-
IV	400018	400281	CELE46A	6.8e-57	+
IV	400616	400815	LR9A	4.8e-09	+
IV	402336	402429	TIR9TA1_CE	1.5e-19	+
IV	402368	402482	TIR9TA1_CE	1.5e-25	+
IV	403849	403948	LR9A	9.8e-05	-
IV	405485	405514	TIR9TA1_CE	13.0	-
IV	405516	405617	TIR9TA1_CE	4.6e-15	-
IV	406580	406664	TIR9TA1_CE	1.1e-11	-
IV	407057	407223	CELE46A	0.12	+
IV	408365	408454	CELE46A	0.0046	+
IV	408453	408567	CELE46A	0.07	+
IV	409931	410022	CELE45	3.3e-27	+
IV	411020	411656	PALTTTAAA2	1.3e-111	-
IV	412167	412312	CEMUDR1	0.034	-
IV	412349	412523	LR9A	0.00088	-
IV	413169	413252	LR9A	0.026	-
IV	413415	413616	HelitronY2_CE	3.8e-40	-
IV	413814	414050	NPAL5A_CE	3.7e-27	+
IV	414666	414926	CELE2	1.7e-29	-
IV	417838	417900	CER16-LTR_CE	6.9e-14	-
IV	418756	419055	CER1	0.56	-
IV	419053	419090	CELE42	8.0	-
IV	424035	424561	PALTTAA3_CE	2.4e-125	+
IV	425740	425882	TC2	0.17	+
IV	427161	427476	TIR23T5A_CE	1.4e-26	-
IV	427478	427544	PALTA3_CE	5.1e-18	+
IV	427540	427657	CELE1	4.4e-27	-
IV	427981	428218	TIR23T5A_CE	6.1e-31	-
IV	429418	429644	PAL9A_CE	8.4e-21	-
IV	429427	429593	NPALTA1_CE	1.2e-24	-
IV	429592	429742	PALTA4_CE	3e-21	-
IV	430037	430263	HelitronY2_CE	2.1e-74	-
IV	430263	430408	CELE46A	8.7e-06	+
IV	431253	431687	HAT1_CE	5.9e-61	-
IV	432097	432512	PAL8D_CE	6.1e-142	-
IV	433738	433847	TC5B	0.014	-
IV	434806	434909	PALTTTAAA2	0.00059	+
IV	435487	436064	PALTTAA3_CE	4.2e-154	+
IV	436219	436343	MINISAT1_CE	1.9e-21	+
IV	436253	436399	CERP16	4.2e-05	-
IV	436989	437580	DNA-3-1_CE	1.1e-22	+
IV	437823	437968	CELE1	5.8e-30	+
IV	439125	439234	CELE46A	1.7e-17	+
IV	439125	439420	CELE46A	3.9e-15	-
IV	440052	440210	PALTTTAAA1	4.5e-28	+
IV	440866	441283	HAT1_CE	1.8e-142	+
IV	441289	441401	HAT1_CE	2.3e-21	+
IV	441400	441831	CELETC2	1.1e-117	-
IV	441830	442058	HAT1_CE	2e-56	+
IV	442137	442258	PALTTAA1_CE	1e-19	-
IV	442273	442419	IR3_CE	2.6e-15	+
IV	442348	442642	HAT1_CE	1.9e-69	+
IV	442770	442842	CeRep5	0.00056	+
IV	442980	443101	PALTA5_CE	3.8e-07	-
IV	443188	443287	PALTA5_CE	0.0075	-
IV	443316	443391	Tc1A	0.23	-
IV	443342	443469	PALTA5_CE	4.2e-05	-
IV	443939	444196	CELE46B	0.23	-
IV	444889	445033	RC35	0.00079	-
IV	445004	445504	CELE46B	0.014	-
IV	445200	445504	PALTTAA3_CE	1.9e-35	+
IV	446192	446372	CELE7	1.4e-21	-
IV	446399	446600	HAT2_CE	5.7e-29	-
IV	446602	447382	PAL5A_CE	1.8e-219	-
IV	447174	447465	HAT2_CE	1.8e-21	-
IV	449104	449217	LONGPAL1	0.067	-
IV	449236	449397	LONGPAL1	1.2e-06	+
IV	449537	450755	NDNAX3_CE	0.0	+
IV	451616	452409	PAL9A_CE	3.7e-217	+
IV	452409	452454	LONGPAL2	0.0004	-
IV	452519	452577	CEMUDR1	0.00044	+
IV	452612	452666	DNA-3-1_CE	85.0	-
IV	452743	453656	LONGPAL3	8.4e-308	+
IV	453528	453836	CEMUDR2	2.6e-61	-
IV	453875	454133	LR9A	1.7e-29	-
IV	453973	454161	CERP16	2.8e-30	+
IV	454115	454181	LR9A	0.013	+
IV	454135	454202	LR9A	3.8e-05	-
IV	454411	454467	CERP16	5.6e-07	+
IV	454471	454820	CELE1	3.6e-73	+
IV	456020	456120	CeRep52	5.7e-05	+
IV	456247	456346	CeRep52	3.1e-11	+
IV	457240	457482	CELE46A	7.1e-39	-
IV	457562	457801	CELE42	2e-79	-
IV	460666	460799	TIR9TA1_CE	4.6e-32	+
IV	460779	460886	TIR9TA1_CE	1.4e-23	+
IV	461261	461290	CeRep52	33.0	-
IV	462155	462279	TIR9TA1_CE	1.5e-27	+
IV	462272	462351	TIR9TA1A_CE	2.1e-11	+
IV	465589	465750	CeRep52	0.023	+
IV	465824	465853	CeRep52	0.13	-
IV	465978	466001	CeRep52	41.0	+
IV	466763	466824	CeRep52	0.03	+
IV	467577	467705	CeRep52	0.16	+
IV	468484	468587	TIR9TA1_CE	8.2e-22	-
IV	469527	470108	Helitron1_CE	0.0004	+
IV	469758	470010	CERP16	1.3e-11	+
IV	469876	470024	CERP3	2.4e-18	-
IV	471597	472085	Helitron1_CE	4.7e-09	-
IV	473314	475004	HelitronY1A_CE	3.8e-34	-
IV	474356	474592	CELE42	4.5e-78	+
IV	475950	476275	PALTTTAAA2	1.4e-05	-
IV	476053	476197	CERP3	4.9e-21	+
IV	476073	476498	Helitron1_CE	0.00049	+
IV	476191	476398	LR9A	3.9e-15	-
IV	476261	476381	CERP16	7.6e-18	+
IV	476459	476619	PALTTTAAA2	5.7e-19	-
IV	480543	480652	CERP16	1.2e-06	+
IV	480585	480727	MINISAT1_CE	1e-28	+
IV	480585	480780	CERP3	3.8e-15	+
IV	480602	480866	PALTTTAAA2	5.9e-08	+
IV	481553	481602	LR9A	0.0001	-
IV	482663	482690	CeRep52	1.7	-
IV	486150	486422	Helitron1_CE	0.0041	-
IV	486152	486320	RC35	2e-07	+
IV	487716	488062	PALTTTAAA2	5.5e-10	-
IV	487853	487980	CELE46A	1.7e-20	-
IV	487947	488061	CELE46A	7.7e-10	+
IV	487981	488061	CELE46A	3.2e-15	-
IV	489484	489594	CERP16	9e-12	+
IV	489533	489872	CERP3	5.1e-29	+
IV	489627	489818	CERP16	3.8e-47	+
IV	489939	490021	CELE46A	0.34	+
IV	490358	490470	PALTA5_CE	0.027	+
IV	490638	491128	CERP3	9.6e-19	+
IV	490874	491159	CERP3	4.9e-38	-
IV	491360	491512	RC35	0.00025	+
IV	491864	491902	CeRep52	6.8	-
IV	491951	492184	CELE42	2.4e-73	-
IV	492397	492415	CeRep52	36.0	-
IV	493150	493200	CeRep52	0.12	-
IV	493361	493471	CeRep52	0.014	-
IV	494156	494247	CeRep52	0.00058	-
IV	496032	496172	CELE46A	5.7e-09	+
IV	496198	496564	CELE46A	1.9e-23	-
IV	496723	496939	CELE11	1.5e-16	-
IV	500133	500166	CELE11	0.24	+
IV	500148	500520	NTC2A	2.1e-117	-
IV	501806	502291	HAT1_CE	1.8e-170	-
IV	502378	502514	NPAL0A_CE	0.032	-
IV	504174	504389	CeRep3	2.5e-06	-
IV	507687	513308	MIRAGE1	0.0	+
IV	514313	514470	PALTTAA3_CE	2.6e-13	+
IV	514757	514984	CELE1	1.2e-47	+
IV	515000	515190	CELE1	3e-28	-
IV	517902	517985	CELE42	2e-09	-
IV	518227	518460	CELE7	5.6e-31	-
IV	518447	518623	CELE7	7.9e-27	+
IV	519588	519722	PALTA5_CE	0.0018	+
IV	519926	520146	CELE42	1.7e-71	+
IV	523156	523178	CeRep52	5.1	-
IV	523293	523329	CeRep52	1.9	+
IV	524007	524032	CeRep52	25.0	-
IV	526748	526980	LR9A	2.9e-32	+
IV	526987	527093	CELE12B	7.2e-14	+
IV	527073	527104	CELE11	0.21	+
IV	527103	527164	PAL8C_1	0.47	-
IV	527123	527187	PAL8C_3	0.00016	+
IV	527123	527234	PAL8C_1	0.0034	+
IV	528728	529264	CER12-LTR_CE	1.3e-183	-
IV	529748	529827	CELE46A	8.6e-15	+
IV	529748	529874	CELE46B	1.1e-14	-
IV	529748	529975	PALTTAA3_CE	0.61	+
IV	529826	530112	CELE46A	1.2e-82	+
IV	530320	530699	HAT4_CE	1e-88	-
IV	531129	531295	PALTA1_CE	5.9e-23	+
IV	531298	531597	PALTA1_CE	6e-42	+
IV	531711	531879	LONGPAL1	4.5e-08	+
IV	532663	532807	CeRep52	1.2e-07	-
IV	533208	533227	CeRep52	6.0	-
IV	533719	533829	CeRep52	4e-11	-
IV	535110	535128	CeRep52	25.0	+
IV	536068	536201	CELE46A	8.7e-06	+
IV	536958	537050	CeRep52	0.0066	+
IV	537098	537184	CeRep52	0.0048	+
IV	537220	537265	CeRep52	14.0	+
IV	538080	538160	CeRep52	0.13	-
IV	538205	538292	CeRep52	0.0011	-
IV	538888	539046	CELE11	5e-17	+
IV	539853	539920	Tc1A	2.3	+
IV	539975	540018	Tc1A	0.55	+
IV	540249	541284	HelitronY1A_CE	9.9e-22	-
IV	541282	541541	CELE45	2.8e-92	-
IV	541546	541695	RC35	0.0054	+
IV	541719	541900	CELE14B	2.7e-53	+
IV	544529	544621	CELE46A	2.4e-19	+
IV	544529	544866	CEMUDR1	4.5e-05	+
IV	544623	544865	CELE46A	3.1e-52	+
IV	545259	545343	CELE46A	0.073	+
IV	547311	547420	LR9A	2e-07	-
IV	547370	547733	CERP3	3.1e-25	+
IV	547512	547720	CERP16	1.1e-43	+
IV	548776	548870	CeRep52	7e-12	+
IV	548909	549003	CeRep52	0.00051	+
IV	550151	550341	LR9A	2.4e-09	-
IV	550257	550437	CELE46A	8.5e-15	-
IV	551084	551390	CELE46A	7.1e-16	+
IV	552504	552591	CER1	9.8	-
IV	552553	552877	Helitron1_CE	0.00036	+
IV	553520	553739	CELE11	2.7e-25	-
IV	554738	554833	CeRep52	0.00048	-
IV	554887	554926	CeRep52	0.059	-
IV	556044	556169	CeRep52	3.2e-10	+
IV	556120	556251	CeRep52	2.1e-12	+
IV	556320	556431	CeRep52	7.7e-10	+
IV	557207	557298	CeRep52	0.003	-
IV	557541	557646	PAL8C_1	0.001	-
IV	557702	558541	Helitron1_CE	0.00087	+
IV	558132	558173	CeRep52	0.036	-
IV	558323	558468	RC35	0.0016	-
IV	559732	560069	DNA-3-1_CE	2.5e-05	+
IV	559757	559903	CELE11	9e-12	+
IV	559910	560061	CELE11	1.4e-18	+
IV	566049	566279	Tc3	0.057	-
IV	566124	566279	Tc3	0.0035	+
IV	566391	566453	LR9A	0.0064	+
IV	567492	567579	CELE4	7.5e-10	-
IV	569072	569529	Helitron1_CE	0.31	-
IV	569229	569349	CERP16	7.5e-06	+
IV	569270	569402	CERP16	2.6e-23	-
IV	570266	570678	Helitron1_CE	3.4e-05	+
IV	570283	570475	CERP3	8.3e-21	+
IV	570402	570555	LR9A	5.8e-30	-
IV	570510	570711	CERP16	1.5e-35	+
IV	571666	571688	CeRep52	8.3	+
IV	572178	572247	IR3_CE	27.0	-
IV	572226	572331	CELE46A	0.0081	+
IV	572260	572336	IR3_CE	2.7e-05	+
IV	572412	572471	NPALTA1_CE	8.1e-08	+
IV	573899	573963	HAT3_CE	0.00037	-
IV	574304	574434	LONGPAL3	1.8e-07	-
IV	574478	574651	CELE46A	2.8e-27	-
IV	574478	574767	HAT1_CE	3.3e-24	-
IV	574580	574917	CERP3	3.2e-21	+
IV	574621	574766	HAT1_CE	1.3e-36	+
IV	574631	574833	MINISAT1_CE	1.9e-24	+
IV	574693	574917	MINISAT1_CE	3e-28	+
IV	574727	575007	Helitron1_CE	0.3	-
IV	574872	575105	CEMUDR1	6.4e-11	+
IV	574930	575091	CELE46A	5.7e-44	-
IV	575383	575831	Tc1A	1.2e-37	+
IV	575812	575999	Tc1A	3.7e-16	-
IV	576047	576974	Helitron1_CE	8.5e-06	+
IV	576691	576924	HelitronY1A_CE	6.2e-19	-
IV	577323	577426	CELE7	4.5e-07	-
IV	584477	584819	CELE1	1e-71	-
IV	586320	586415	IR3_CE	47.0	-
IV	586507	586942	CELE46A	3.8e-105	-
IV	588839	588893	HelitronY3_CE	0.12	+
IV	588892	588929	HelitronY3_CE	0.038	-
IV	590688	590862	CELE11	2.4e-14	+
IV	591529	591852	RC123	5.5e-33	+
IV	592873	592918	CeRep52	2e-07	-
IV	593523	593574	CeRep52	5.8e-11	+
IV	594380	594479	CeRep52	9.3e-23	+
IV	594429	594539	CeRep52	6.3e-23	+
IV	594589	594634	CeRep52	1.3e-06	+
IV	595676	595707	CeRep52	1.4	+
IV	597726	597895	CELE7	0.00087	-
IV	598860	599028	CELE14B	2.4e-39	+
IV	601054	601644	HelitronY1A_CE	3.8e-19	-
IV	602775	602852	CELE46A	0.023	+
IV	603931	604182	TIR9TA1C_CE	8.3e-38	-
IV	605955	605990	RCD1	0.0023	+
IV	606909	606939	CeRep52	9.9	+
IV	607552	607572	CeRep52	0.22	+
IV	608527	608614	CeRep52	0.0008	-
IV	609316	609394	RC35S	0.019	+
IV	609481	609608	RC35	0.00014	-
IV	609481	609651	RC35S	0.00019	+
IV	609569	609669	RC35	7e-07	-
IV	610082	610365	PALTTTAAA2	9.8e-15	+
IV	614129	614706	Helitron1_CE	2.6e-07	+
IV	614167	614555	CERP3	5.6e-17	+
IV	614389	614866	Helitron1_CE	0.0014	-
IV	616140	616314	CELE46A	1.1e-16	+
IV	616287	616434	CELE46B	3.3e-09	-
IV	616460	616585	LR9A	6e-24	-
IV	616561	616770	CERP16	9.8e-40	+
IV	616683	616815	CERP3	1.3e-16	+
IV	616706	616927	CERP16	7.3e-06	-
IV	617409	617515	CELE46A	2.2e-07	-
IV	617568	617774	RC35	0.0077	-
IV	617744	617853	CER1	24.0	+
IV	619820	619841	CeRep52	27.0	-
IV	619911	620004	CeRep52	0.38	+
IV	620489	620543	LmeSINE1c	4.9e-05	+
IV	621533	621770	CELE42	1.1e-82	-
IV	622070	622259	CELE7	1.1e-07	-
IV	622890	622912	CeRep52	25.0	-
IV	623084	623120	TIR9TA1_CE	14.0	-
IV	624168	624226	NeSL-1	9.3e-08	-
IV	624397	624538	CeRep52	0.0055	+
IV	624979	625180	TIR9TA1C_CE	4.6e-06	+
IV	625450	625577	CERP3	1.2e-19	-
IV	625516	625700	CERP16	8.5e-34	-
IV	625676	625801	LR9A	1.6e-22	+
IV	625781	625848	CERP16	3.9e-05	-
IV	625813	625963	CELE11	0.0021	+
IV	625851	625965	CELE11	3.6e-13	-
IV	626772	626990	TIR9TA1C_CE	1.6e-29	+
IV	628636	628655	CeRep52	11.0	-
IV	628920	628969	CeRep52	15.0	+
IV	629136	629182	CeRep52	0.58	+
IV	629995	630104	CeRep52	1.3e-07	+
IV	630998	631654	HelitronY4_CE	1.1e-49	-
IV	632253	632529	PALTTAA1_CE	3.6e-75	-
IV	632531	632560	IR3_CE	31.0	-
IV	632558	633340	PAL5A_CE	7.8e-230	-
IV	633618	633685	PALTA5_CE	2.1	+
IV	634208	634745	HelitronY1_CE	7.8e-54	+
IV	634953	635042	TC2	4.7	-
IV	635333	635392	TIR9TA1B_CE	0.27	+
IV	635782	636252	HelitronY1A_CE	2.1e-17	+
IV	636886	636913	CeRep52	0.31	+
IV	637096	637289	CERP3	1.5e-13	-
IV	637183	637449	CERP3	1.5e-14	-
IV	639609	639657	CeRep52	0.00083	+
IV	641739	641842	CeRep52	2e-05	-
IV	641795	641868	CeRep52	0.075	-
IV	642191	642287	CeRep52	7.6e-05	+
IV	644223	644265	CeRep52	1.6	-
IV	645540	645622	CeRep52	1.2	+
IV	645666	645750	CeRep52	2.3	+
IV	647839	648289	CERP3	1.3e-26	+
IV	648052	648249	CERP16	2.2e-49	+
IV	650790	650970	CELE14B	4.3e-52	-
IV	651829	652045	CELE42	8.7e-69	+
IV	652397	652563	CELE1	3.5e-25	-
IV	652445	652550	CELE1	6.9e-26	+
IV	652579	652671	CELE4	1.1e-09	+
IV	652653	653016	CELE2	3.3e-56	+
IV	655967	656066	IR3_CE	27.0	+
IV	656021	656153	IR3_CE	4.5	-
IV	656106	656289	IR3_CE	49.0	+
IV	656174	656395	RC35	7.1e-05	+
IV	656471	656560	PALTTAA3_CE	0.3	-
IV	656727	656914	PALTTAA3_CE	2.4e-15	-
IV	656907	657096	PALTTAA3_CE	7.7e-20	+
IV	657398	657528	RC35	0.00018	+
IV	657400	657948	Helitron1_CE	0.06	-
IV	659164	659497	CELE1	1.8e-82	+
IV	660101	660285	CELE14B	1.7e-57	-
IV	660837	661029	CELE14B	3.3e-50	+
IV	661082	661185	CeRep52	2.9e-18	+
IV	662354	662802	PALTTTAAA2	0.026	-
IV	662380	662487	CERP16	5.2e-08	+
IV	662432	662672	LR9A	1.1e-40	+
IV	662656	662825	LR9A	3.8e-08	+
IV	663432	663936	HelitronY1A_CE	8.5e-28	-
IV	666335	666388	CeRep52	12.0	-
IV	667000	667083	IR3_CE	2.5e-07	+
IV	667933	668056	PALTTAA3_CE	0.81	-
IV	668281	668387	IR3_CE	1.6e-06	-
IV	668309	668427	PALTTAA3_CE	9.5e-08	-
IV	668638	668725	IR3_CE	5.9e-10	+
IV	670918	671350	CELE46A	8.9e-119	+
IV	671347	671409	PALTTAA3_CE	5.3e-05	+
IV	672423	672526	HAT4_CE	9.2e-07	-
IV	673736	673828	CELE14B	0.0012	+
IV	676730	676818	CeRep52	0.047	-
IV	677382	677493	CeRep52	9.3e-06	-
IV	678510	678628	CeRep52	8.2e-10	+
IV	679194	679358	CELE2	1.8e-22	+
IV	679526	679689	RC35	1.8e-07	-
IV	679711	679732	CeRep52	4.5	+
IV	680314	680747	Helitron1_CE	0.021	+
IV	680429	680621	CERP16	3.5e-40	-
IV	680596	680710	LR9A	2.7e-18	+
IV	680650	680802	CERP3	1.1e-15	-
IV	681156	681316	CeRep5	2.7e-10	+
IV	683064	683129	CER7-I_CE	1.1e-08	-
IV	687370	687540	RC35S	4.2e-12	-
IV	699091	699156	PALTTTAAA1	2.5e-05	-
IV	700481	700666	RC35S	5.8e-12	-
IV	701235	701433	CELE46B	0.055	-
IV	701481	701726	CeRep5	8.3e-34	-
IV	701779	701906	CeRep5	6.7e-09	-
IV	701905	707528	MIRAGE1	0.0	+
IV	707525	707654	CeRep5	2.6e-09	-
IV	709563	709834	PALTTAA1_CE	3.5e-61	+
IV	716263	716309	LR9A	3.1e-05	+
IV	720666	721129	PALTTTAAA2	6.8e-32	-
IV	721134	721260	TIR9TA1C_CE	8e-11	-
IV	721267	721500	LINE2G_CE	1e-62	-
IV	722413	722864	LINE2G_CE	1.6e-138	-
IV	723432	724213	PAL5A_CE	7e-220	+
IV	724363	724655	TIR9TA1C_CE	0.00027	+
IV	724718	724885	CELE46A	8.1e-35	-
IV	724835	725010	CELE46A	4.4e-13	+
IV	724886	725011	CELE46A	2.7e-24	-
IV	725994	726256	Tc1A	9.6e-11	-
IV	726018	726202	Tc1A	4.8e-16	+
IV	726260	726478	PAL8C_2	5.1e-62	-
IV	726478	726922	Tc1A	1.1e-43	-
IV	727515	727803	CELE46A	5.7e-16	+
IV	727931	728084	CELE46A	5.2e-12	-
IV	729118	729510	CERP3	2.6e-20	-
IV	729136	729319	CERP16	2.3e-35	-
IV	729310	729430	LR9A	4.8e-23	+
IV	730003	730229	CER8-I_CE	0.018	-
IV	730105	730373	RCC9	4.4e-21	+
IV	730377	730709	HAT1_CE	2.7e-20	-
IV	731429	731501	CERP16	2.5e-07	-
IV	731718	732101	Helitron1_CE	0.025	-
IV	732862	733052	CELE46A	1.8e-17	-
IV	734162	734433	CELE46A	1.2e-10	-
IV	735737	736244	PALTTTAAA2	4.7e-57	-
IV	735975	736487	Helitron1_CE	0.001	-
IV	736264	736410	CERP3	2.4e-21	+
IV	737066	737391	CELE46A	3.6e-69	+
IV	737773	737910	CERP3	2.7e-14	+
IV	737858	737936	LR9A	0.0057	-
IV	738501	738563	LR9A	6.2e-06	+
IV	738529	738637	CERP16	7.7e-11	-
IV	738633	738691	CERP16	2.6e-06	-
IV	740291	740413	LR9A	8.3e-05	-
IV	740339	740406	CERP16	1.6e-09	+
IV	741586	741634	CeRep52	0.44	+
IV	741685	741793	CeRep52	1.3e-05	+
IV	742550	742758	CEMUDR1	5.5	+
IV	743199	743270	TIR9TA1C_CE	0.00075	+
IV	743285	743337	CeRep52	1.3	+
IV	743320	743427	CeRep52	2.4e-05	+
IV	743593	743669	CeRep52	0.0018	+
IV	744284	744407	CELE46A	2.4e-05	-
IV	745805	745970	CELE14B	9.3e-26	-
IV	747801	747822	CeRep52	23.0	-
IV	750323	750350	CeRep52	4.3	-
IV	750376	750638	CELE7	4.5e-27	-
IV	750688	750761	PALTTAA3_CE	1.1e-12	-
IV	750753	750847	PALTTAA3_CE	1.5e-07	+
IV	750913	751074	CELE11	1.1e-20	+
IV	752293	752444	TIR9TA1C_CE	6.6e-05	-
IV	753351	753431	CeRep52	0.026	+
IV	759150	759356	CELE11	2.5e-30	+
IV	760863	761607	HelitronY4_CE	2e-50	+
IV	764382	764458	CELE2	0.0018	-
IV	764458	764542	CELE2	2.2e-11	+
IV	764994	765170	CELE14B	1.1e-41	-
IV	765169	765250	CELE11	1.9e-08	-
IV	765287	765319	CeRep52	15.0	-
IV	765795	766408	HelitronY1A_CE	1.2e-31	-
IV	766997	767287	PALTTTAAA2	2.3e-09	+
IV	767052	767560	Helitron1_CE	0.11	-
IV	767209	767567	Helitron1_CE	0.0041	+
IV	767233	767421	CERP16	2e-35	-
IV	767359	767756	PALTTTAAA2	3e-14	-
IV	767374	767529	LR9A	2.5e-28	+
IV	768065	768193	CELE46A	0.00051	+
IV	768202	768276	CELE46A	0.03	+
IV	768977	769054	Merlin1m_CE	4.4e-16	-
IV	769463	770282	HelitronY1A_CE	9.1e-21	+
IV	773064	773226	CELE46B	6.3e-11	-
IV	773106	773338	PALTTTAAA1	2e-05	+
IV	773793	775486	HelitronY1_CE	3.8e-60	+
IV	774638	776299	HelitronY1_CE	2.3e-82	-
IV	776769	777229	Helitron1_CE	7.9e-06	+
IV	776801	776918	CERP16	1.8e-07	-
IV	776850	776973	LR9A	6.3e-24	-
IV	776952	777145	CERP16	5.3e-41	+
IV	777061	777178	CERP3	4.3e-15	+
IV	777072	777270	CERP16	4.3e-09	-
IV	778283	778484	LR9A	0.0019	-
IV	780085	780150	PALTA5_CE	11.0	-
IV	780114	780239	CELE11	0.056	+
IV	781483	781631	CERP3	1.6e-14	+
IV	781554	781681	LR9A	1.8e-27	-
IV	781657	781734	CERP16	7.2e-08	+
IV	781732	782294	Helitron1_CE	1.1e-07	+
IV	781832	781977	CERP16	5.2e-14	+
IV	781906	782100	CERP3	1.6e-17	+
IV	781998	782224	LR9A	5.6e-26	-
IV	782101	782297	CERP16	5e-44	+
IV	783632	783788	CELE11	8.4e-10	+
IV	784178	784369	PALTTAA2_CE	8.6e-24	-
IV	784246	784434	CeRep4	4.9e-12	+
IV	784414	784596	CeRep4	8.8e-09	-
IV	784482	784659	PALTTAA2_CE	3.8e-32	+
IV	784697	784734	PALTTAA2_CE	0.21	+
IV	784771	784961	PALTTAA2_CE	1.6e-31	+
IV	784880	785631	Helitron1_CE	0.071	+
IV	785572	785721	HAT1_CE	4.1e-35	-
IV	785755	786084	NDNAX2_CE	1.4e-51	+
IV	786261	787030	Helitron1_CE	1.1e-05	-
IV	787151	787997	Helitron1_CE	0.026	-
IV	787215	787324	PALTTAA3_CE	2.8	-
IV	787254	787456	CeRep5	2.2e-36	-
IV	787447	787573	CeRep5	2.3e-12	-
IV	787594	787730	CeRep5	1.2e-12	-
IV	787740	787990	CeRep5	3.6e-35	-
IV	788429	789220	PAL5A_CE	5.4e-290	-
IV	789810	789893	CeRep52	0.27	+
IV	790117	790173	CeRep52	14.0	+
IV	790847	790975	CeRep5	1.3e-10	-
IV	790988	791137	CeRep5	6.8e-18	-
IV	791148	791278	CeRep5	3.4e-08	-
IV	791305	791605	CeRep5	6.2e-35	-
IV	791542	791639	IR3_CE	5.7	+
IV	791711	791913	CeRep5	3.8e-34	-
IV	792718	794026	HelitronY1A_CE	9.8e-29	-
IV	794378	794415	CELE1	17.0	-
IV	797497	798840	HelitronY1A_CE	6.6e-36	+
IV	799371	799539	RC35	0.0017	+
IV	799491	799674	PALTTTAAA2	0.017	+
IV	799993	800181	PALTTAA2_CE	1.4e-35	+
IV	800061	800242	CeRep4	3.4e-05	+
IV	800223	800427	CeRep4	1.7e-08	-
IV	800310	800485	PALTTAA2_CE	4.4e-33	-
IV	800376	800569	CeRep4	0.0019	+
IV	800412	801337	Helitron1_CE	0.00023	+
IV	800617	800800	PALTTAA2_CE	2.5e-38	+
IV	801048	802655	HelitronY1A_CE	8.1e-41	+
IV	802169	804134	HelitronY1A_CE	4.7e-25	-
IV	802663	802855	PALTTAA2_CE	3.7e-33	-
IV	802987	803169	PALTTAA2_CE	4.4e-33	+
IV	806198	806950	Helitron1_CE	0.0014	-
IV	806649	807816	HelitronY1A_CE	5.8e-25	+
IV	808049	809571	HelitronY1A_CE	8.7e-32	+
IV	809314	809491	PALTTAA2_CE	1.8e-37	+
IV	809524	809633	PALTTAA2_CE	6.9e-19	+
IV	809862	810000	TC5A	45.0	-
IV	810657	811446	PAL5A_CE	5.3e-295	-
IV	812036	812135	PALTTAA2_CE	0.0011	-
IV	812118	812249	PALTTAA2_CE	7.1e-12	+
IV	812187	812340	CeRep4	0.0014	+
IV	812726	813514	PAL5A_CE	1.7e-295	-
IV	814271	814404	PALTA5_CE	2e-13	-
IV	814293	814543	TC4	0.00036	+
IV	814627	814729	TIR23T5A_CE	1.4	+
IV	814682	814748	PALTA5_CE	0.29	-
IV	814684	814866	LONGPAL1	0.23	-
IV	814787	814889	PALTA5_CE	9.8e-08	-
IV	814805	814921	PALTA5_CE	1.2e-07	-
IV	815453	815764	CELE1	5.4e-62	+
IV	815843	815868	CELE1	6.5	+
IV	815977	816818	CERP4	1.2e-265	-
IV	817402	817656	PALTA1_CE	1.2e-39	+
IV	817652	817696	PAL8D_CE	7.7e-07	+
IV	817696	819287	NDNAX3_CE	0.0	-
IV	819286	819655	PAL8D_CE	1.6e-130	-
IV	819738	820047	PALTA2_CE	4.9e-05	+
IV	819866	820263	PALTA1_CE	6.3e-09	+
IV	820157	820349	LONGPAL1	0.089	-
IV	820333	820763	HAT1_CE	6.8e-139	-
IV	820709	821025	PALTA1_CE	7.1e-28	-
IV	822351	823143	PAL5A_CE	1e-298	+
IV	826510	827388	CERP4	3.7e-278	+
IV	826963	828342	HelitronY1A_CE	3.3e-20	+
IV	828270	828423	CELE46B	0.026	-
IV	828680	828878	CELE46B	0.13	+
IV	829570	829966	CELE46B	0.0017	-
IV	829673	829899	CERP2	0.00071	-
IV	829882	830031	CELE2	0.00011	-
IV	829912	830210	CELE46B	0.47	+
IV	830630	831521	Helitron1_CE	0.024	+
IV	831481	832232	Helitron1_CE	0.0057	-
IV	831492	831941	Helitron1_CE	2.7e-05	+
IV	831825	831959	RC35	0.0065	-
IV	833318	833418	CERP2	0.073	-
IV	834208	835748	HelitronY1A_CE	1.6e-41	+
IV	838972	839867	HelitronY1A_CE	4.9e-34	+
IV	839451	840969	HelitronY1_CE	1.2e-62	-
IV	841167	841952	Helitron1_CE	4.1e-05	-
IV	841323	841480	RC35	0.0076	+
IV	842815	842873	CER7-I_CE	0.06	-
IV	843613	843732	TIR9TA1C_CE	1.5e-13	-
IV	843701	843882	PALTTTAAA2	1.8e-38	-
IV	843880	843970	PALTTTAAA2	0.0011	-
IV	843966	844012	TIR9TA1C_CE	5e-08	-
IV	844647	844757	PAL8C_3	2.1e-05	-
IV	844679	844792	PAL8C_1	1.2e-10	-
IV	846852	846967	PALTA5_CE	1.9e-10	-
IV	846882	846999	PALTA5_CE	9.9e-12	+
IV	847014	847108	PALTA5_CE	1.7e-07	-
IV	847067	847259	PALTA5_CE	1.3e-18	+
IV	847405	847534	PALTA5_CE	1.1e-10	+
IV	848054	848110	Tc1A	27.0	-
IV	848081	848240	PALTA5_CE	5.4e-20	+
IV	849051	849237	RC35	0.014	+
IV	849407	850288	Helitron1_CE	1.2e-07	+
IV	850760	851991	HelitronY1A_CE	5.2e-40	-
IV	851594	852186	Helitron1_CE	0.00016	+
IV	852461	852864	PAL5A_CE	9.1e-145	-
IV	852836	853902	HelitronY1A_CE	4.4e-36	+
IV	853463	854268	Helitron1_CE	2.6e-07	+
IV	854207	854442	Chapaev-2_CE	0.008	-
IV	854518	854583	PALTA5_CE	0.027	+
IV	854859	855540	HelitronY1A_CE	3.9e-27	-
IV	855254	856137	Helitron1_CE	0.002	+
IV	856493	856582	CELE42	1.4e-12	-
IV	856581	856616	CELE42	1.1	-
IV	856844	856911	PALTTAA1_CE	5.5e-05	+
IV	856846	856941	IR3_CE	0.084	-
IV	857615	857739	TIR9TA1_CE	9.9	+
IV	857721	857843	PALTA5_CE	1.9e-05	-
IV	857752	857877	Tc1A	0.14	+
IV	857764	857983	DNA-3-1_CE	0.56	+
IV	857953	858137	Tc1A	0.00055	+
IV	858117	858148	PALTA5_CE	6.0	-
IV	858460	858608	Tc1A	5.4e-06	-
IV	858505	858613	PALTA5_CE	5.7e-07	-
IV	858524	858649	Tc1A	0.89	+
IV	858663	858785	Tc1A	0.00063	-
IV	858715	858815	PALTA5_CE	7.6e-05	-
IV	858725	858879	PALTA2_CE	30.0	+
IV	859200	859417	CeRep5	2.4e-20	+
IV	859202	859745	Helitron1_CE	0.0016	+
IV	859480	859723	CeRep5	2.2e-37	+
IV	860258	860404	CeRep52	5.4e-09	-
IV	860707	860746	CeRep52	2.4	+
IV	861256	861423	PALTTAA2_CE	4.1e-35	-
IV	861311	861499	CeRep4	2.4e-05	+
IV	861460	861690	CeRep4	2e-05	-
IV	861571	861744	PALTTAA2_CE	1e-29	-
IV	861633	861833	CeRep4	8.7e-13	+
IV	861765	861988	CeRep4	1.9e-11	-
IV	861906	862052	PALTTAA2_CE	3.9e-25	+
IV	862482	862697	CELE42	1.1e-51	-
IV	862703	862882	PALTTAA2_CE	1.1e-28	-
IV	862767	862980	CeRep4	7.7e-08	+
IV	863003	863161	PALTTAA2_CE	8.7e-28	+
IV	863058	863212	CeRep4	8.4e-07	+
IV	863468	863651	PALTTAA2_CE	1e-36	-
IV	863538	863724	CeRep4	1.5e-09	+
IV	863758	863938	PALTTAA2_CE	6.2e-31	+
IV	863820	864018	CeRep4	1.9e-09	+
IV	864278	864481	CeRep4	6.4e-08	-
IV	864362	864532	PALTTAA2_CE	1.1e-31	-
IV	864598	864789	CeRep4	6.4e-10	-
IV	864675	864857	PALTTAA2_CE	4.8e-24	+
IV	865092	865268	CeRep4	3.2e-10	-
IV	865148	865337	PALTTAA2_CE	1.6e-37	-
IV	865214	865418	CeRep4	0.0011	+
IV	865404	865576	CeRep4	1e-09	-
IV	865472	865647	PALTTAA2_CE	3.8e-32	+
IV	865523	865717	CeRep4	3.2e-05	+
IV	866943	867012	LmeSINE1c	3.0	-
IV	867170	867229	PALTA3_CE	29.0	+
IV	868149	868331	LR9A	0.0018	+
IV	868365	868474	PALTA2_CE	5.5e-25	-
IV	868506	868586	LR9A	0.0066	-
IV	869281	869448	CELE11	1.1e-23	-
IV	869297	869617	DNA-3-1_CE	1.7e-06	-
IV	869492	869620	CELE11	3.8e-11	-
IV	870647	870719	IR3_CE	12.0	-
IV	870718	870888	PALTTAA2_CE	1.5e-31	+
IV	870775	870988	CeRep4	0.00076	+
IV	870967	871170	CeRep4	6e-07	-
IV	871049	871229	PALTTAA2_CE	6.6e-29	-
IV	871116	871291	CeRep4	9.4e-12	+
IV	871347	871529	PALTTAA2_CE	1.1e-31	+
IV	871998	872173	PALTTAA2_CE	5.1e-31	-
IV	872058	872249	CeRep4	5.6e-10	+
IV	872189	872408	CeRep4	0.0012	-
IV	872297	872470	PALTTAA2_CE	1.6e-32	+
IV	873233	873345	TC5A	12.0	-
IV	873275	873518	CeRep3	1.6e-08	+
IV	874145	874452	CeRep5	0.0056	-
IV	874171	874362	PALTTAA2_CE	2.6e-41	-
IV	874850	875085	PALTTTAAA1	3.7e-05	-
IV	875840	875943	CELE4	0.0001	+
IV	875893	876095	CeRep4	4.7e-12	-
IV	875978	876161	PALTTAA2_CE	4.7e-38	+
IV	876055	876251	CeRep5	0.094	-
IV	876189	876403	CeRep4	4e-10	-
IV	876289	876466	PALTTAA2_CE	4.2e-29	+
IV	876346	876537	CeRep4	0.00074	+
IV	876514	876704	CeRep4	2.5e-08	-
IV	876584	876769	PALTTAA2_CE	2.1e-30	+
IV	876649	876836	CeRep4	0.0017	+
IV	876702	877560	Helitron1_CE	6.7e-06	-
IV	877407	877600	CeRep4	1e-07	-
IV	877473	877672	PALTTAA2_CE	1.1e-38	+
IV	877843	878059	CeRep4	1.7e-12	-
IV	877933	878128	PALTTAA2_CE	1.5e-40	+
IV	879450	879499	CER16-2-LTR_CE	1.4	+
IV	879887	880135	CeRep5	1.2e-34	-
IV	879903	880421	Helitron1_CE	0.11	-
IV	880065	880935	Helitron1_CE	2.5e-05	+
IV	880173	880460	CeRep5	2.3e-41	-
IV	880625	880877	CeRep5	1.1e-52	-
IV	881187	881709	HelitronY1A_CE	1.5e-24	+
IV	881859	882057	CeRep4	4.6e-10	-
IV	881932	882116	PALTTAA2_CE	1.2e-32	+
IV	882188	882354	CeRep4	3.6e-06	-
IV	882234	882417	PALTTAA2_CE	1.6e-31	+
IV	882300	882486	CeRep4	1.1e-06	+
IV	882466	882646	CeRep4	2.8e-10	-
IV	882538	882717	PALTTAA2_CE	9.8e-23	+
IV	883001	883080	PALTTAA2_CE	0.068	+
IV	883142	883326	CeRep4	7.8e-05	-
IV	883206	883397	PALTTAA2_CE	4.5e-34	-
IV	885693	885964	CeRep5	1.6e-08	+
IV	886053	886187	CeRep5	0.0037	-
IV	886768	886891	PALTA5_CE	1.1e-10	-
IV	886927	887002	PALTA5_CE	0.24	+
IV	887004	887259	TIR9TA1C_CE	5.1e-55	-
IV	887698	887756	PALTA5_CE	4.0	-
IV	888455	888562	RC35S	5.3e-05	-
IV	889434	889509	Tc1A	7.3	-
IV	889457	889600	PALTA5_CE	3.1e-24	+
IV	889480	890027	TC4	1.3e-05	-
IV	889612	889705	PALTA5_CE	2.6e-06	-
IV	890250	890364	PALTTAA2_CE	7.6e-12	-
IV	912827	912896	PALTA5_CE	6.5	-
IV	912948	913371	CER3-LTR_CE	2.9e-160	+
IV	913372	921243	CER3-I_CE	0.0	+
IV	921244	921667	CER3-LTR_CE	2.9e-160	+
IV	921782	921971	PALTTAA2_CE	1.9e-32	+
IV	923174	923363	PALTTAA2_CE	1.1e-36	-
IV	923783	924002	CeRep5	1.9e-25	-
IV	923976	924250	CeRep5	4.8e-30	-
IV	925618	925886	CeRep5	2.7e-28	+
IV	926218	926365	CeRep5	9.9e-13	+
IV	926397	926645	CeRep5	1.5e-34	-
IV	926682	926977	CeRep5	7e-48	-
IV	927042	927294	CeRep5	1.2e-35	-
IV	927816	928085	CeRep5	1.4e-38	+
IV	928128	928358	CeRep5	8.1e-38	+
IV	928558	928777	CeRep4	1.8e-07	-
IV	928638	928842	PALTTAA2_CE	3.8e-33	+
IV	929000	929149	CeRep5	0.00099	+
IV	929058	929260	CeRep5	3.7e-34	-
IV	929195	929438	CEMUDR1	0.0004	+
IV	929268	929437	CELE46A	3.8e-38	-
IV	929844	929937	PALTTAA2_CE	6.1e-10	-
IV	929956	930133	PALTTAA2_CE	4.9e-31	-
IV	930758	930933	PALTTAA2_CE	3.4e-29	+
IV	930819	931031	CeRep4	0.0016	+
IV	930978	931185	CeRep4	0.0019	-
IV	931068	931250	PALTTAA2_CE	1.9e-29	-
IV	931714	931884	PALTTAA2_CE	1.7e-32	+
IV	931905	931933	PALTTAA2_CE	7.4	-
IV	932322	932503	PALTTAA2_CE	1.7e-30	-
IV	932539	932729	CeRep4	5.5e-11	-
IV	932606	932790	PALTTAA2_CE	6.4e-34	-
IV	933506	933698	CeRep4	0.0028	-
IV	933572	933765	PALTTAA2_CE	1.7e-36	-
IV	933641	933834	CeRep4	1.1e-06	+
IV	933822	934009	CeRep4	0.00015	-
IV	933905	934082	PALTTAA2_CE	3.2e-26	+
IV	935132	935320	PALTTAA2_CE	2.3e-26	-
IV	935204	935408	CeRep4	0.0018	+
IV	935366	935495	PALTTAA2_CE	4.2e-09	+
IV	936069	936131	PALTTAA2_CE	4.6e-05	-
IV	936251	936411	PALTTAA2_CE	1.9e-20	-
IV	936740	936842	PALTA5_CE	7e-12	-
IV	936933	937045	PALTA5_CE	6.4e-08	+
IV	937559	937747	CeRep4	7.1e-05	-
IV	937629	937803	PALTTAA2_CE	1.2e-33	-
IV	937691	937914	CeRep4	2.7e-08	+
IV	938952	939166	HelitronY1A_CE	3.6e-26	-
IV	940540	940722	PALTTAA2_CE	9.9e-27	-
IV	940755	940943	CeRep4	2.4e-07	-
IV	940832	941014	PALTTAA2_CE	2.4e-34	+
IV	940886	941084	CeRep4	5.2e-06	+
IV	941150	941321	PALTTAA2_CE	2.5e-27	-
IV	941209	941383	CeRep4	1.7e-10	+
IV	941725	941864	PALTA5_CE	1.4e-20	-
IV	941883	941994	PALTA5_CE	4.8e-10	-
IV	942407	942591	PALTTAA2_CE	1.1e-24	-
IV	942610	942828	CeRep4	3.3e-11	-
IV	942719	942895	PALTTAA2_CE	1.1e-21	+
IV	943179	943348	PALTTAA2_CE	2.2e-37	+
IV	943402	943593	CeRep4	1e-06	-
IV	943483	943657	PALTTAA2_CE	2.4e-29	+
IV	943536	943738	CeRep4	0.0012	+
IV	944023	944186	CeRep4	0.0023	+
IV	944175	944380	CeRep4	1.2e-07	-
IV	944260	944435	PALTTAA2_CE	1.2e-36	-
IV	944503	944690	CeRep4	2e-05	-
IV	944569	944756	PALTTAA2_CE	1.4e-31	-
IV	944898	946843	HelitronY1A_CE	1.2e-32	-
IV	945940	946347	CERP3	6.3e-63	-
IV	946087	946854	HelitronY1_CE	4.5e-42	-
IV	947605	947715	CeRep5	0.026	-
IV	948574	949331	CERP4	2.4e-228	+
IV	950610	950741	TC4	9.2e-41	-
IV	950718	951298	TC4	3.1e-159	+
IV	951317	951424	TC4	1.2e-35	+
IV	956419	956556	CELE11	1e-14	+
IV	956598	956701	CELE11	1.7e-10	+
IV	956702	957311	CERP4	6.5e-154	-
IV	957503	957679	CELE14A	8.8e-56	+
IV	957965	958008	PALTA5_CE	21.0	+
IV	958545	958777	CELE42	1.7e-72	-
IV	959516	959759	PALTTTAAA3	0.22	+
IV	959900	960254	PALTTTAAA2	0.00017	-
IV	960168	960304	PALTTAA3_CE	1.3	-
IV	960329	960360	PALTTAA2_CE	16.0	+
IV	960346	960380	RCD1	6.4	-
IV	960613	960864	CELE46B	0.0057	-
IV	962574	962691	IR3_CE	74.0	-
IV	963161	963368	CeRep4	2.1e-06	-
IV	963244	963424	PALTTAA2_CE	3.5e-37	-
IV	963315	963501	CeRep4	1.1e-11	+
IV	963537	963714	PALTTAA2_CE	7.8e-31	-
IV	963604	963778	CeRep4	2.9e-08	+
IV	963761	963945	CeRep4	1.1e-06	-
IV	963820	964010	PALTTAA2_CE	2.2e-37	+
IV	963889	964080	CeRep4	1.6e-09	+
IV	964521	964717	CeRep4	2.4e-13	-
IV	964607	964784	PALTTAA2_CE	7.3e-37	+
IV	964816	964982	CeRep4	0.00026	-
IV	964922	965049	PALTTAA2_CE	3.5e-21	-
IV	965234	965455	CeRep4	5.4e-14	-
IV	965328	965511	PALTTAA2_CE	4.4e-40	-
IV	965399	965611	CeRep4	9.6e-06	+
IV	966016	966210	CeRep4	5.2e-06	-
IV	966106	966276	PALTTAA2_CE	1.2e-26	+
IV	966155	966365	CeRep4	3.2e-10	+
IV	966318	966507	CeRep4	0.00038	-
IV	966421	966572	PALTTAA2_CE	6.7e-24	+
IV	966452	966650	CeRep4	3.5e-12	+
IV	966861	967033	PALTTAA2_CE	7.3e-34	+
IV	968069	968251	PALTTAA2_CE	1.8e-35	+
IV	968381	968558	PALTTAA2_CE	9e-37	+
IV	968438	968627	CeRep4	0.00018	+
IV	969082	969206	PALTTAA2_CE	8.2e-16	-
IV	969151	969298	CeRep4	3.7e-07	+
IV	969242	969420	PALTTAA2_CE	2.4e-33	-
IV	969463	969657	CeRep4	1.2e-10	-
IV	969543	969723	PALTTAA2_CE	1e-31	+
IV	969601	969776	CeRep4	0.013	+
IV	970092	970665	Helitron1_CE	3.8e-05	-
IV	970169	970335	PALTTAA2_CE	8e-30	+
IV	970225	970397	CeRep4	2.2e-11	+
IV	970358	970573	CeRep4	0.0012	-
IV	970491	970646	PALTTAA2_CE	1.4e-23	-
IV	970519	970730	CeRep4	3.6e-09	+
IV	970787	970964	PALTTAA2_CE	7.1e-32	-
IV	970849	971021	CeRep4	6.6e-12	+
IV	971476	971664	CeRep4	6.7e-09	-
IV	971541	971720	PALTTAA2_CE	5e-37	-
IV	971782	972290	Helitron1_CE	0.0025	+
IV	972023	972187	PALTTAA2_CE	4.7e-23	+
IV	973093	974921	HelitronY1A_CE	1e-35	+
IV	974888	975087	CeRep4	0.0027	-
IV	974972	975148	PALTTAA2_CE	9.9e-32	-
IV	975034	975247	CeRep4	2.5e-12	+
IV	975611	975791	PALTTAA2_CE	8e-41	+
IV	975669	975869	CeRep4	8.5e-06	+
IV	975916	976074	PALTTAA2_CE	4.2e-22	+
IV	976710	976925	CeRep4	2.9e-13	-
IV	976809	976994	PALTTAA2_CE	7e-33	+
IV	976869	977075	CeRep4	1.3e-05	+
IV	977131	977166	PALTTAA2_CE	0.19	-
IV	978591	978818	CER1	0.5	-
IV	979631	980422	PAL5A_CE	8.2e-295	-
IV	980871	981063	CeRep4	1.3e-12	-
IV	980950	981117	PALTTAA2_CE	7e-31	-
IV	981015	981173	CeRep4	2.2e-07	+
IV	981151	981356	CeRep4	9.1e-11	-
IV	981235	981413	PALTTAA2_CE	3.6e-28	-
IV	981305	981491	CeRep4	2.5e-07	+
IV	981977	982106	CeRep5	0.1	-
IV	982014	982122	RC35	0.00081	-
IV	982018	982297	Helitron1_CE	0.27	+
IV	982098	982274	CeRep4	7.7e-09	-
IV	982158	982339	PALTTAA2_CE	2.7e-32	-
IV	982221	982425	CeRep4	5.2e-07	+
IV	982401	982579	CeRep4	3.3e-05	-
IV	982469	982634	PALTTAA2_CE	1.5e-29	-
IV	982524	982710	CeRep4	3.3e-12	+
IV	983188	983331	IR3_CE	15.0	+
IV	983361	983791	Helitron1_CE	0.075	+
IV	983791	983972	CER1	17.0	+
IV	984857	985647	PAL5A_CE	8.2e-296	+
IV	985889	986079	CeRep4	2.8e-08	-
IV	985972	986149	PALTTAA2_CE	2e-31	+
IV	986029	986209	CeRep4	6.7e-09	+
IV	988479	989268	PAL5A_CE	7.1e-293	+
IV	989605	990211	CELE46B	2.9e-122	+
IV	990481	990657	PALTTAA2_CE	6.5e-31	-
IV	990548	990723	CeRep4	6.8e-11	+
IV	991194	991248	TIR9TA1_CE	3.6	+
IV	991607	992842	HelitronY1A_CE	1.2e-19	-
IV	993053	993445	CER1	2.9	-
IV	993166	995131	HelitronY1A_CE	1.4e-42	+
IV	995008	995609	PALTTAA3_CE	1.5e-84	+
IV	995693	995769	NPALTA1_CE	0.0027	+
IV	995775	997375	HelitronY1_CE	6.7e-54	-
IV	997328	998103	Helitron1_CE	1.1e-07	-
IV	997530	998105	Helitron1_CE	2.5e-08	+
IV	998520	998649	PALTTAA2_CE	9.1e-18	-
IV	998532	998713	CeRep4	0.0096	+
IV	998669	998867	CeRep4	1.5e-09	-
IV	998755	998933	PALTTAA2_CE	1.1e-37	+
IV	999834	1000049	CER1	39.0	+
IV	1000080	1000101	PALTTAA2_CE	0.99	-
IV	1000215	1000460	CELE42	4.1e-68	+
IV	1000509	1000631	NDNAX1_CE	3.9	+
IV	1000564	1000739	RC35	0.01	-
IV	1001006	1001193	PALTTAA2_CE	1.1e-33	-
IV	1001397	1001601	CeRep4	1.9e-11	-
IV	1001469	1001654	PALTTAA2_CE	6.5e-32	-
IV	1001701	1001896	CeRep4	4.4e-11	-
IV	1001786	1001950	PALTTAA2_CE	7.6e-34	-
IV	1002480	1002660	CeRep4	2e-06	-
IV	1002546	1002724	PALTTAA2_CE	1.9e-27	-
IV	1002615	1002820	CeRep4	0.00064	+
IV	1002620	1003438	Helitron1_CE	0.029	-
IV	1002817	1003004	CeRep4	7.7e-12	-
IV	1002877	1003071	PALTTAA2_CE	4.4e-30	+
IV	1003109	1003295	CeRep4	8.9e-13	-
IV	1003176	1003367	PALTTAA2_CE	6e-40	-
IV	1003505	1003644	CELE2	0.00081	+
IV	1003733	1003987	CeRep5	8.9e-41	+
IV	1003783	1004535	Helitron1_CE	4.8e-07	-
IV	1004011	1004285	CeRep5	2.4e-50	+
IV	1004328	1004544	CeRep5	1.6e-32	-
IV	1005467	1005661	CER1	23.0	+
IV	1005684	1005951	CELE46B	0.31	-
IV	1006221	1006343	PALTA2_CE	65.0	-
IV	1006504	1007882	HelitronY1A_CE	8.6e-32	+
IV	1007789	1008809	HelitronY1A_CE	2.4e-23	+
IV	1009157	1009269	RC35	0.01	-
IV	1009970	1010139	CeRep5	7.2e-06	+
IV	1010160	1010446	CeRep5	3.5e-20	+
IV	1010429	1011074	Helitron1_CE	0.0019	-
IV	1010800	1011478	HelitronY1A_CE	3.3e-17	+
IV	1011033	1011953	Helitron1_CE	1.6e-07	-
IV	1011605	1011677	CeRep5	4.5e-06	+
IV	1012569	1012714	NPALTA1_CE	0.085	-
IV	1013604	1014333	Helitron1_CE	1e-06	-
IV	1013632	1013844	RC35	4.5e-05	-
IV	1014361	1015291	HelitronY1A_CE	4.8e-36	-
IV	1016293	1016449	IR3_CE	90.0	+
IV	1016379	1016506	RC35S	0.0049	-
IV	1016398	1017207	Helitron1_CE	0.00029	-
IV	1017733	1019159	HelitronY1A_CE	6.6e-27	-
IV	1019603	1019848	RC35	5.2e-13	+
IV	1019856	1019895	CELE42	0.0012	+
IV	1019893	1019936	NPAL5A_CE	9e-05	+
IV	1019960	1020019	CELE42	2.9e-09	+
IV	1020256	1020638	HAT1_CE	5.8e-118	+
IV	1020749	1021281	HAT2_CE	1.1e-157	-
IV	1022088	1022574	HAT2_CE	2e-147	+
IV	1023945	1024237	Tc1	0.0053	+
IV	1025404	1026191	PAL5A_CE	3.3e-297	+
IV	1026835	1027009	CELE14A	2.2e-47	-
IV	1027326	1027500	CEMUDR1	0.18	-
IV	1028388	1028812	HAT1_CE	7.1e-133	+
IV	1028411	1029327	HelitronY1A_CE	1.9e-31	+
IV	1029057	1029232	CELE14B	1.6e-50	+
IV	1030119	1030275	CELE11	1.2e-21	-
IV	1030122	1030407	DNA-3-1_CE	0.0023	-
IV	1030295	1030432	CELE11	1.3e-16	-
IV	1030802	1031518	CELE46B	3.8e-09	+
IV	1031505	1031676	CELE11	2.6e-19	-
IV	1031603	1031796	TC5A	1.8	-
IV	1031691	1031839	CELE11	9.9e-24	-
IV	1031706	1031953	PALTA2_CE	1.1	+
IV	1032913	1032949	CELE12B	1.9	-
IV	1032968	1033072	CELE12A	1.2e-08	-
IV	1033770	1033931	CELE11	1.3e-18	+
IV	1033948	1034074	CELE11	2.4e-06	+
IV	1034936	1035136	Tc1A	31.0	+
IV	1035899	1035954	PALTTAA1_CE	0.0045	+
IV	1035993	1036122	PALTTAA1_CE	8e-24	-
IV	1036385	1036616	PALTTAA3_CE	4e-39	-
IV	1036385	1036872	CELE46A	8.3e-14	-
IV	1036661	1036869	IR3_CE	3.2e-30	-
IV	1037421	1037631	TIR9TA1C_CE	3.7e-45	+
IV	1037906	1038445	HelitronY1_CE	1.1e-48	-
IV	1039832	1039962	TC5A	2.5	-
IV	1039865	1040147	PALTA5_CE	2.7e-36	-
IV	1040096	1040165	Tc1A	5.4	-
IV	1041045	1041238	TC4	6e-05	+
IV	1041051	1041179	PALTA5_CE	3.5e-21	-
IV	1041185	1041277	PALTA5_CE	1.2e-12	-
IV	1041224	1041321	Tc1A	4.1	+
IV	1041863	1042044	PAL8C_1	3.5e-20	-
IV	1042358	1042408	PALTA2_CE	27.0	-
IV	1042501	1042581	PALTA5_CE	0.036	+
IV	1042702	1042767	PALTA5_CE	0.12	+
IV	1043099	1043347	PALTA5_CE	2.3e-29	+
IV	1043168	1043413	PALTA2_CE	0.29	-
IV	1043312	1043655	PALTA5_CE	1.4e-58	-
IV	1043557	1043693	PALTA2_CE	6.6	-
IV	1044198	1044302	CELE7	0.0068	-
IV	1044283	1044937	PALTA1_CE	1.9e-06	+
IV	1044640	1044923	PALTA5_CE	2.1e-40	-
IV	1044902	1045070	LONGPAL1	40.0	-
IV	1044967	1045043	Tc1A	0.1	-
IV	1044987	1045107	PALTA5_CE	9.4e-19	-
IV	1045540	1045749	PALTA5_CE	8.8e-21	+
IV	1046318	1046453	PALTA5_CE	1.1e-11	+
IV	1046336	1046627	PALTA1_CE	4.4e-05	+
IV	1046500	1046804	PALTA5_CE	6.2e-40	+
IV	1046706	1047074	PALTA1_CE	4e-11	-
IV	1046863	1046986	PALTA5_CE	1.9e-14	+
IV	1047816	1047950	NDNAX2_CE	1.7e-19	-
IV	1047877	1048041	NDNAX1_CE	0.35	-
IV	1047937	1048042	NDNAX2_CE	3.4e-22	-
IV	1048793	1049187	Helitron1_CE	3.3e-10	-
IV	1048891	1049070	CERP3	7.2e-29	-
IV	1050156	1050356	PALTA3_CE	0.13	-
IV	1051266	1051772	PALTTTAAA2	0.0022	+
IV	1051285	1051414	PAL5A_CE	2.6e-09	-
IV	1051463	1051860	PAL5A_CE	6.6e-66	+
IV	1051871	1051949	CER3-1-LTR_CE	0.85	+
IV	1051894	1051950	CER3-LTR_CE	0.0041	+
IV	1052118	1052343	CELE42	6.7e-73	+
IV	1053556	1053753	RC35	8.2e-07	+
IV	1057653	1057810	PALTTAA2_CE	6.7e-06	+
IV	1057799	1057970	PALTTAA2_CE	0.031	+
IV	1057818	1057945	CeRep4	7.8e-05	-
IV	1057961	1058081	PALTTAA2_CE	7.4e-05	+
IV	1058492	1058726	RC35	0.0017	-
IV	1058631	1058732	RC35	0.0014	+
IV	1059238	1059290	PALTTAA2_CE	2.0	+
IV	1059297	1059452	PALTTAA2_CE	0.0042	+
IV	1059455	1059624	PALTTAA2_CE	8.6e-06	+
IV	1059620	1059772	PALTTAA2_CE	0.0057	+
IV	1059781	1059832	PALTTAA2_CE	38.0	-
IV	1061213	1061291	CeRep3	1.4e-09	-
IV	1061704	1061793	PALTA5_CE	0.00021	+
IV	1061860	1061898	TIR9TA1_CE	4.1	-
IV	1061906	1061952	TIR9TA1B_CE	0.039	+
IV	1063260	1063338	CeRep3	2.4e-10	-
IV	1063334	1063547	Tc1A	16.0	+
IV	1063492	1063659	CELE11	2.6e-19	-
IV	1063495	1063795	DNA-3-1_CE	0.00033	+
IV	1063662	1063837	CELE11	9.9e-15	-
IV	1063898	1064041	CELE11	1.8e-15	+
IV	1063898	1064215	DNA-3-1_CE	0.0017	-
IV	1064073	1064234	CELE11	1.4e-17	+
IV	1065229	1065391	CELE11	2.2e-18	-
IV	1065402	1065553	CELE11	3.4e-18	-
IV	1066062	1066267	TIR9TA1C_CE	5.7e-37	-
IV	1066702	1066857	CELE11	4.1e-11	-
IV	1066871	1066961	CELE11	0.048	-
IV	1067564	1067603	PALTA5_CE	12.0	+
IV	1070932	1071166	TIR9TA1C_CE	8.5e-44	-
IV	1072288	1072462	CELE45	2.2e-59	+
IV	1072528	1072612	CELE12A	1.9e-20	-
IV	1072615	1072676	CELE11	0.00052	-
IV	1072695	1072821	CELE11	0.0074	-
IV	1072832	1073003	CELE11	2.6e-21	-
IV	1072847	1073173	DNA-3-1_CE	1.8e-05	-
IV	1073020	1073190	CELE11	7e-18	-
IV	1073583	1073765	PALTA2_CE	2.9e-05	+
IV	1073629	1073770	CELE11	9.6e-15	-
IV	1073638	1073908	DNA-3-1_CE	6.9e-07	-
IV	1073790	1073931	CELE11	4.1e-18	-
IV	1074614	1074806	LR9A	2.7e-05	+
IV	1074795	1074921	LR9A	7.2e-25	-
IV	1074830	1075357	Helitron1_CE	8.4e-21	+
IV	1074897	1075079	CERP16	9.3e-31	+
IV	1074924	1075133	CERP3	6.9e-21	+
IV	1074998	1075360	CERP3	2.1e-32	-
IV	1075134	1075362	CERP3	1.2e-46	+
IV	1076234	1076407	IR3_CE	8.2e-27	+
IV	1076351	1076514	CELE46A	1.1e-05	+
IV	1076407	1076511	IR3_CE	6.5e-16	-
IV	1076580	1076656	CELE14B	1.3e-13	-
IV	1076665	1076901	NPAL5A_CE	2.8e-83	+
IV	1076887	1076987	CELE14B	5.4e-21	-
IV	1077523	1077711	CELE7	0.00063	+
IV	1078157	1078197	CELE1	2.1	+
IV	1078198	1078984	PAL5A_CE	7.8e-292	-
IV	1078989	1079249	CELE1	4.2e-49	+
IV	1079249	1080108	HelitronY1A_CE	8.9e-29	-
IV	1079654	1080425	Helitron1_CE	0.00021	-
IV	1080827	1081812	HelitronY1A_CE	7.8e-26	+
IV	1081790	1082568	HelitronY1A_CE	8e-22	+
IV	1081976	1082792	HelitronY1A_CE	3.9e-20	-
IV	1083803	1084594	PAL5A_CE	3.6e-294	+
IV	1084813	1085591	HelitronY1A_CE	3.6e-33	+
IV	1084843	1085872	HelitronY1A_CE	1.4e-32	-
IV	1085355	1086554	HelitronY1A_CE	5.4e-40	+
IV	1085815	1086872	HelitronY1A_CE	1.9e-31	-
IV	1086390	1087791	HelitronY1A_CE	1.7e-40	+
IV	1088019	1088883	HelitronY1A_CE	9.8e-35	+
IV	1088710	1089579	Helitron1_CE	9.4e-15	+
IV	1089291	1089846	HelitronY1A_CE	2.1e-21	+
IV	1089323	1090163	Helitron1_CE	1.4e-10	+
IV	1090132	1091664	HelitronY1A_CE	2.7e-57	+
IV	1092218	1093431	HelitronY1A_CE	3.7e-29	+
IV	1094026	1094315	CELE46B	0.0044	-
IV	1094148	1094605	Helitron1_CE	0.0024	+
IV	1094984	1096076	HelitronY1A_CE	1.3e-47	-
IV	1096451	1096832	Helitron1_CE	0.13	+
IV	1096556	1097963	HelitronY1A_CE	3.3e-23	-
IV	1098234	1099507	HelitronY1A_CE	1.7e-24	+
IV	1098322	1098566	CeRep5	9.2e-30	+
IV	1098594	1098846	CeRep5	6e-41	-
IV	1098895	1099136	CeRep5	3.3e-46	-
IV	1099182	1099420	CeRep5	6.6e-35	-
IV	1099348	1099999	Helitron1_CE	0.00078	-
IV	1099470	1099714	CeRep5	8e-43	-
IV	1099779	1100042	CeRep5	1.2e-36	-
IV	1100056	1100305	CeRep5	3.1e-40	-
IV	1100705	1101814	HelitronY1A_CE	4.9e-25	-
IV	1100913	1101165	CeRep5	5.5e-36	+
IV	1101230	1101443	CeRep5	3.2e-35	+
IV	1101453	1101691	CeRep5	8.9e-27	+
IV	1101898	1102143	CER1	3.6e-06	+
IV	1101966	1103150	HelitronY1A_CE	2.5e-24	+
IV	1103873	1104005	CELE42	1.2e-38	-
IV	1104263	1104334	CER3-1-LTR_CE	0.52	+
IV	1104405	1104510	CELE42	2.8e-27	-
IV	1105532	1105733	CELE42	8.7e-58	+
IV	1105736	1106070	PALTA5_CE	1.5e-62	-
IV	1106021	1106096	Tc1A	1.1	+
IV	1106592	1106737	CELE11	6.7e-13	-
IV	1106754	1106910	CELE11	1.1e-14	-
IV	1106844	1107098	DNA-3-1_CE	0.0034	-
IV	1106927	1107101	CELE11	1.6e-08	-
IV	1107102	1107168	DNA-3-1_CE	97.0	+
IV	1107640	1107748	PALTA5_CE	3.7e-05	-
IV	1107768	1107819	PALTA5_CE	0.11	+
IV	1108434	1108501	PALTA5_CE	0.043	+
IV	1108482	1108664	PALTA2_CE	11.0	-
IV	1108500	1108592	Tc1A	1.2	-
IV	1108531	1108662	PALTA5_CE	4.6e-18	-
IV	1108603	1108749	LONGPAL1	0.1	+
IV	1108679	1108784	PALTA5_CE	0.00067	+
IV	1108944	1109047	PALTA5_CE	4.2e-06	+
IV	1109052	1109166	PALTA5_CE	1.4e-08	-
IV	1109445	1109562	PALTA5_CE	7.1e-07	+
IV	1109525	1109599	CeRep4	0.0034	+
IV	1109606	1109722	PALTA5_CE	7.4	-
IV	1109794	1109879	PALTA5_CE	0.066	-
IV	1110939	1111012	Tc1A	2.2e-05	-
IV	1110958	1111076	PALTA5_CE	9.3e-16	+
IV	1111020	1111143	Tc1A	0.013	+
IV	1111321	1111401	CeRep4	9e-05	+
IV	1111471	1111543	PALTTAA2_CE	0.00069	-
IV	1111724	1111778	PALTTAA2_CE	0.16	-
IV	1111840	1111969	CeRep4	6.2e-06	-
IV	1112551	1112674	CeRep4	6.3e-09	+
IV	1112750	1112805	PALTTAA2_CE	0.11	+
IV	1112870	1112950	CeRep4	1.3e-06	-
IV	1113522	1113589	PALTTAA2_CE	0.1	+
IV	1113604	1113653	PALTTAA2_CE	7.2	-
IV	1113995	1114124	CeRep4	1.5e-09	+
IV	1114197	1114232	PALTTAA2_CE	31.0	-
IV	1114423	1114496	PALTTAA2_CE	0.022	+
IV	1114486	1114548	PALTTAA2_CE	2.6	-
IV	1114514	1114596	CeRep4	0.0021	+
IV	1114556	1114666	CeRep4	2.7e-09	-
IV	1115265	1115296	PALTTAA2_CE	9.5	-
IV	1115382	1115447	PALTTAA2_CE	0.0066	-
IV	1115505	1115649	CeRep4	1.8e-11	-
IV	1115871	1115995	CeRep4	0.0002	+
IV	1115972	1116106	CeRep4	1.1e-07	-
IV	1116306	1116427	CeRep4	3.3e-08	-
IV	1116853	1116991	CeRep4	3.2e-10	+
IV	1116915	1117110	CELE7	0.00035	-
IV	1117328	1117463	CeRep4	5.1e-07	-
IV	1119976	1120205	CeRep5	9.7e-27	-
IV	1120910	1121120	TIR9TA1B_CE	1.6e-35	-
IV	1121977	1122051	CeRep4	0.00038	+
IV	1122152	1122273	CeRep4	4.5e-08	-
IV	1122332	1122446	CeRep4	2.8e-07	-
IV	1122514	1122644	CeRep4	7.5e-10	-
IV	1122708	1122799	CeRep4	7e-05	-
IV	1122872	1123035	CeRep4	4.5e-06	-
IV	1123072	1123180	CeRep4	9.4e-05	-
IV	1123665	1123784	CeRep4	8.9e-08	+
IV	1123830	1123927	CeRep4	2.1e-06	+
IV	1123900	1124016	CeRep4	8.4e-07	-
IV	1124066	1124212	CeRep4	2.3e-10	-
IV	1124409	1124482	CeRep4	0.0013	+
IV	1124537	1124646	CeRep4	4.4e-07	+
IV	1125280	1125419	CELE11	6.2e-17	-
IV	1125756	1125834	DNA-3-1_CE	0.34	-
IV	1125967	1126043	TC5A	35.0	-
IV	1126014	1126081	DNA-3-1_CE	5.9	+
IV	1126489	1126566	CELE11	0.0033	-
IV	1130124	1130464	DNA-3-1_CE	2.7e-08	+
IV	1130127	1130289	CELE11	3e-14	+
IV	1130296	1130464	CELE11	1.2e-20	+
IV	1130474	1130621	CELE11	2.1e-17	+
IV	1131036	1131204	CELE11	7.5e-09	-
IV	1131648	1131790	IR3_CE	2.9e-15	-
IV	1133185	1133350	CELE11	4.5e-22	-
IV	1133376	1133539	CELE11	2.9e-13	-
IV	1133704	1133813	CELE11	8.4e-06	-
IV	1134419	1134560	CELE11	6.7e-07	-
IV	1134563	1134959	CELETC2	2.8e-119	+
IV	1135556	1135963	HAT1_CE	4.5e-133	-
IV	1136004	1136181	PALTTTAAA2	2.1e-10	+
IV	1136192	1136322	PALTTTAAA2	6.2e-13	+
IV	1136346	1136550	PALTTTAAA2	1.2e-15	+
IV	1137091	1137242	CERP3	7.7e-21	-
IV	1137176	1137345	CERP16	3.8e-31	-
IV	1137312	1137426	LR9A	3.4e-21	+
IV	1137452	1138184	LINE2F_CE	5.2e-35	-
IV	1138186	1138699	CER12-LTR_CE	8.8e-172	-
IV	1138697	1139098	LINE2B_CE	3.7e-31	-
IV	1139140	1139236	CERP3	4.3e-17	-
IV	1139341	1139484	CELE11	7.2e-14	+
IV	1139742	1139910	CELE11	7.4e-21	+
IV	1139743	1140099	DNA-3-1_CE	7.8e-10	+
IV	1139921	1140069	CELE11	9.2e-12	+
IV	1141140	1141517	CERP3	2.3e-30	+
IV	1143136	1143183	CERP16	1.2e-05	+
IV	1143489	1144038	PALTTTAAA2	2.3e-69	-
IV	1144682	1144989	CeRep3	1.3e-11	+
IV	1144898	1145116	IR3_CE	18.0	-
IV	1146077	1146382	CeRep3	7.4e-12	+
IV	1146394	1146574	CeRep3	7.8e-08	+
IV	1146796	1146869	CeRep5	0.16	+
IV	1146815	1146961	CeRep3	9.1e-06	-
IV	1146880	1147096	PALTA2_CE	1.6	+
IV	1147040	1147251	CeRep3	2e-07	-
IV	1148433	1148643	CeRep3	2.1e-08	-
IV	1149344	1149570	NPAL5A_CE	8.4e-80	+
IV	1149574	1149756	CeRep5	2.6e-08	-
IV	1150912	1151251	Helitron1_CE	0.2	-
IV	1150999	1151337	CELE46B	0.75	-
IV	1151078	1151252	RC35	0.0014	+
IV	1151549	1151859	IR3_CE	14.0	-
IV	1151673	1152030	CELE46B	0.3	-
IV	1151869	1152037	PALTTTAAA1	0.0016	+
IV	1152872	1153541	Helitron1_CE	0.22	-
IV	1153179	1153260	CELE14B	7.8e-18	+
IV	1153263	1153287	CELE14B	4.3	+
IV	1153314	1154084	HelitronY1_CE	4.2e-50	+
IV	1153746	1154087	HelitronY4_CE	3.7e-87	-
IV	1153940	1154166	RCC9	2.4e-29	+
IV	1153999	1154228	CER1	23.0	-
IV	1154084	1154450	HelitronY4_CE	2.6e-131	-
IV	1154314	1154523	HelitronY4_CE	5.6e-78	-
IV	1154533	1154704	RCC9	3.9e-32	+
IV	1154702	1155166	Helitron2_CE	1.8e-72	-
IV	1154704	1155014	RC123	2.8e-89	-
IV	1155709	1156003	CeRep5	6e-29	+
IV	1159235	1159369	CeRep4	0.0011	+
IV	1159345	1159523	CeRep4	5.4e-11	-
IV	1159427	1159591	PALTTAA2_CE	1.6e-32	+
IV	1159805	1160503	Helitron1_CE	0.26	+
IV	1159892	1160081	PALTTAA2_CE	2.4e-35	+
IV	1159959	1160148	CeRep4	2.7e-07	+
IV	1160529	1160700	PALTTAA2_CE	3.7e-33	-
IV	1160599	1160795	CeRep4	0.0011	+
IV	1160858	1160924	PALTTAA2_CE	0.01	+
IV	1161101	1161265	PALTTAA2_CE	3.9e-19	+
IV	1161591	1161721	PALTTAA1_CE	3.3e-27	+
IV	1161734	1161793	PALTTAA1_CE	0.00011	-
IV	1161734	1161828	IR3_CE	0.057	-
IV	1161789	1162091	CELETC2	1e-11	+
IV	1162156	1162505	PAL8A_CE	3e-113	+
IV	1162567	1162712	CeRep4	0.0035	-
IV	1162633	1162712	PALTTAA2_CE	3.7e-06	+
IV	1163161	1163202	TIR9TA1C_CE	8.3e-07	+
IV	1163263	1163385	PALTA5_CE	1.5e-09	-
IV	1163604	1163784	CeRep4	2e-08	-
IV	1163663	1163851	PALTTAA2_CE	3.5e-32	+
IV	1163917	1164104	CeRep4	8.2e-10	-
IV	1163979	1164169	PALTTAA2_CE	8.4e-32	+
IV	1164816	1164982	PALTTAA2_CE	2.6e-20	-
IV	1165381	1165451	LR9A	0.00084	+
IV	1165448	1165640	CELE45	3.1e-67	-
IV	1165639	1166022	HAT1_CE	3.7e-115	-
IV	1166390	1166571	LR9A	3e-10	-
IV	1166563	1166694	PALTTAA1_CE	7.4e-21	+
IV	1166741	1166819	CELE11	0.008	+
IV	1166822	1167219	CELETC2	6.8e-118	-
IV	1167235	1167314	CELE11	2.2	-
IV	1168066	1168137	LR9A	0.0023	-
IV	1168268	1168444	CELE14A	7.1e-52	-
IV	1168687	1168721	PALTA5_CE	6.7	+
IV	1168944	1169120	CELE14A	1.3e-59	+
IV	1169496	1169669	CELE14A	2e-49	-
IV	1169963	1170139	CELE14A	2.4e-59	-
IV	1170871	1171049	CER12-LTR_CE	0.38	-
IV	1171349	1172192	Helitron1_CE	3e-09	-
IV	1172314	1173167	HelitronY1A_CE	1.3e-25	-
IV	1172929	1173641	Helitron1_CE	2.4e-06	-
IV	1173453	1174652	HelitronY1A_CE	5.2e-21	-
IV	1174977	1176411	HelitronY1A_CE	8.8e-31	-
IV	1176305	1176677	CER1	23.0	+
IV	1177072	1177190	Tc1	0.49	+
IV	1177861	1178499	Helitron1_CE	0.062	-
IV	1178405	1179131	Helitron1_CE	0.00019	-
IV	1178840	1179986	HelitronY1A_CE	1.3e-25	-
IV	1180023	1180214	HelitronY3_CE	5.6e-68	-
IV	1180235	1181295	HelitronY1A_CE	3.2e-20	-
IV	1181107	1181717	Helitron1_CE	0.00075	-
IV	1181549	1182648	HelitronY1A_CE	2.3e-18	-
IV	1182600	1184304	HelitronY1A_CE	1.4e-21	-
IV	1184220	1184430	PAL9A_CE	7e-23	-
IV	1184222	1184379	NPALTA1_CE	4e-47	+
IV	1184329	1185078	Helitron1_CE	0.0022	+
IV	1184907	1185026	RC35S	0.039	+
IV	1184948	1185135	RC35	0.00035	+
IV	1185174	1185257	CeRep5	2.3e-06	+
IV	1185220	1185506	CELE46A	0.22	+
IV	1185331	1186151	Helitron1_CE	0.00026	+
IV	1185825	1186080	CeRep5	7.1e-39	+
IV	1186008	1186150	RC35	5e-05	-
IV	1186754	1187004	CELE2	1.6	-
IV	1186791	1186846	CeRep5	0.39	+
IV	1186915	1187069	NPALTA1_CE	8.5e-41	-
IV	1186989	1187639	Helitron1_CE	5.2e-05	+
IV	1187229	1187314	CeRep5	0.00057	-
IV	1187349	1187500	CeRep5	1.1e-06	+
IV	1187505	1187920	CER1	2.6	+
IV	1187540	1187636	CeRep5	0.023	-
IV	1187622	1187848	LONGPAL2	5.0	+
IV	1188076	1188870	PAL5A_CE	9.1e-293	+
IV	1188881	1189159	CER1	0.53	-
IV	1188993	1189650	Helitron1_CE	0.0046	-
IV	1189025	1189226	RC35	0.0014	+
IV	1189384	1189459	CeRep5	4.1e-06	+
IV	1189454	1190880	HelitronY1A_CE	3.5e-28	+
IV	1190272	1191456	HelitronY1A_CE	3.8e-21	+
IV	1191232	1192258	HelitronY1A_CE	1.4e-21	-
IV	1191731	1192608	HelitronY1A_CE	6e-21	+
IV	1192105	1192856	Helitron1_CE	2.7e-06	-
IV	1192346	1193817	HelitronY1A_CE	6.6e-28	-
IV	1193582	1194383	Helitron1_CE	1e-06	+
IV	1194105	1195059	HelitronY1A_CE	1.6e-23	+
IV	1194859	1195855	HelitronY1A_CE	1.4e-25	-
IV	1196281	1197071	PAL5A_CE	4.1e-297	+
IV	1197084	1197211	CeRep5	9.1e-09	+
IV	1197095	1197813	Helitron1_CE	0.0065	+
IV	1197212	1197667	PALTTTAAA2	0.014	+
IV	1197418	1197546	CeRep5	0.00017	+
IV	1197563	1197722	CeRep5	0.19	+
IV	1197774	1197916	CeRep5	0.0051	-
IV	1198336	1198514	PALTTAA2_CE	1.4e-30	-
IV	1198404	1198607	CeRep4	2.8e-08	+
IV	1198977	1199091	CeRep52	1.2e-05	-
IV	1199200	1199257	PALTTAA3_CE	2.9	+
IV	1199248	1199368	CeRep52	1.8e-07	+
IV	1199379	1199499	PALTTAA3_CE	1.1e-09	+
IV	1199966	1200080	CeRep52	2.7e-07	-
IV	1200190	1200287	CeRep52	7.5e-07	-
IV	1200733	1200923	PALTTAA2_CE	5.1e-35	-
IV	1200800	1201005	CeRep4	1.6e-11	+
IV	1200981	1201163	CeRep4	0.0077	-
IV	1201047	1201233	PALTTAA2_CE	2.2e-29	-
IV	1201248	1201277	PALTTAA2_CE	2.0	-
IV	1201443	1201627	CeRep4	0.0035	-
IV	1201491	1201752	CeRep5	0.021	-
IV	1201511	1201690	PALTTAA2_CE	4.8e-38	+
IV	1201568	1201784	CeRep4	3.5e-11	+
IV	1202008	1202128	PALTTAA2_CE	0.36	-
IV	1202048	1202117	PALTTAA2_CE	0.18	+
IV	1202151	1202330	PALTTAA2_CE	2.3e-31	-
IV	1202213	1202401	CeRep4	1.1e-10	+
IV	1202382	1202564	CeRep4	1.6e-10	-
IV	1202469	1202613	PALTTAA2_CE	1.5e-26	+
IV	1203189	1203228	LINE2G_CE	0.17	-
IV	1203304	1203485	PALTTAA2_CE	2.9e-33	-
IV	1203377	1203546	CeRep4	2.4e-05	+
IV	1203542	1203817	CeRep5	0.34	+
IV	1203558	1203727	CeRep4	0.00072	-
IV	1203610	1203793	PALTTAA2_CE	1.7e-34	-
IV	1203681	1203845	CeRep4	0.004	+
IV	1206786	1207139	CERP3	2.6e-16	-
IV	1208281	1208528	HAT1_CE	1.6e-59	-
IV	1209879	1210104	TIR9TA1B_CE	1.4e-63	-
IV	1210232	1210376	CELE14A	1.1e-31	+
IV	1210863	1211518	HelitronY4_CE	4.5e-50	+
IV	1211884	1212108	TIR9TA1B_CE	8.2e-59	-
IV	1212266	1212568	PALTTTAAA2	0.04	+
IV	1213564	1213625	PALTA5_CE	0.03	+
IV	1213691	1213868	PAL8C_1	4.5e-23	+
IV	1214014	1214361	Helitron1_CE	0.00046	+
IV	1214020	1214070	LR9A	0.002	-
IV	1214068	1214175	LR9A	2.8e-21	-
IV	1214164	1214365	CERP16	5.8e-44	+
IV	1214344	1214404	LR9A	2.1e-07	-
IV	1215413	1215545	PALTTAA2_CE	2e-22	+
IV	1216183	1216271	IR3_CE	2.2e-07	-
IV	1216200	1216487	PALTTAA3_CE	0.00011	+
IV	1218016	1218784	Helitron1_CE	0.18	+
IV	1218573	1218772	CeRep4	2.7e-05	-
IV	1218650	1218783	PALTTAA2_CE	2.2e-24	-
IV	1218720	1218892	CeRep4	1.9e-05	+
IV	1218908	1219078	CeRep4	9.5e-07	-
IV	1218960	1219142	PALTTAA2_CE	2.2e-39	+
IV	1219023	1219207	CeRep4	0.0018	+
IV	1219630	1219804	PALTTAA2_CE	5.4e-29	-
IV	1219698	1219879	CeRep4	4.3e-06	+
IV	1219842	1220031	CeRep4	1.1e-08	-
IV	1219920	1220089	PALTTAA2_CE	3.1e-21	+
IV	1220106	1220198	CeRep4	6.8e-07	-
IV	1220157	1220266	PALTTAA2_CE	1.1e-17	+
IV	1220508	1220675	CeRep4	7.2e-08	-
IV	1220573	1220719	PALTTAA2_CE	1.5e-24	+
IV	1220620	1220819	CeRep4	0.0038	+
IV	1220791	1220979	CeRep4	6.5e-12	-
IV	1220885	1221051	PALTTAA2_CE	6.6e-32	+
IV	1221540	1221727	PALTTAA2_CE	7.5e-35	+
IV	1221927	1222129	CeRep4	7.2e-07	-
IV	1222017	1222188	PALTTAA2_CE	8.9e-26	+
IV	1222075	1222266	CeRep4	0.00018	+
IV	1222252	1222443	CeRep4	0.0011	-
IV	1222333	1222492	PALTTAA2_CE	2.2e-29	-
IV	1222389	1222581	CeRep4	1.5e-09	+
IV	1223223	1223412	CeRep4	8.9e-07	-
IV	1223295	1223471	PALTTAA2_CE	9.8e-28	-
IV	1223360	1223540	CeRep4	7.8e-06	+
IV	1224340	1224761	CEMUDR1	0.00032	-
IV	1224342	1224532	PALTTTAAA1	3.7e-28	+
IV	1224563	1224744	PALTTTAAA1	9e-33	-
IV	1225610	1225695	CELE14B	1.1e-14	-
IV	1225805	1226043	TIR9TA1C_CE	1e-51	+
IV	1226881	1227194	PAL8D_CE	3.2e-104	+
IV	1227782	1227841	Helitron1_CE	0.075	+
IV	1227821	1228249	HelitronY1A_CE	6.4e-70	+
IV	1227845	1228440	HelitronY1_CE	2.5e-62	+
IV	1229240	1229315	LR9A	4.7e-08	-
IV	1233300	1233512	RC35	0.016	+
IV	1233870	1234113	CeRep5	1.2e-48	-
IV	1234083	1234489	Helitron1_CE	0.0067	+
IV	1234163	1234407	CeRep5	1.7e-40	-
IV	1234187	1234690	Helitron1_CE	0.0042	-
IV	1234457	1234690	CeRep5	3.9e-36	-
IV	1234797	1235308	Helitron1_CE	0.0029	+
IV	1235886	1236167	CER1	0.0033	-
IV	1236063	1236213	PALTTAA3_CE	3.0	+
IV	1238715	1239990	HelitronY1A_CE	2.7e-29	+
IV	1240501	1240669	LTRCER1	2.5e-09	-
IV	1240696	1241088	HAT1_CE	1.8e-99	+
IV	1241064	1241248	LTRCER1	9.6e-16	-
IV	1243419	1243501	CELE14A	4.8e-05	+
IV	1243746	1243829	CELE14A	0.002	-
IV	1243871	1243971	PALTTTAAA2	0.019	-
IV	1245814	1246006	CELE14B	1.4e-36	-
IV	1247624	1247679	CELE42	4.7e-12	+
IV	1247678	1247785	CELE42	3e-29	+
IV	1255165	1255322	TIR9TA1C_CE	5.8e-30	+
IV	1256398	1256648	CELE7	4.3e-37	-
IV	1258525	1258721	CELE7	7.8e-08	+
IV	1259815	1259886	CELE42	1.8e-05	-
IV	1259979	1260142	TIR9TA1_CE	2.2e-16	+
IV	1260510	1260703	TIR9TA1B_CE	5.2e-06	-
IV	1260667	1260727	PALTA3_CE	3.9	-
IV	1262504	1262875	HAT1_CE	2.8e-111	-
IV	1263195	1263332	PALTTAA1_CE	1.1e-22	+
IV	1263331	1263625	PALTTAA1_CE	7.6e-61	+
IV	1264253	1264450	PAL8C_1	7.3e-15	-
IV	1266473	1266663	PALTA1_CE	2.3e-27	+
IV	1266632	1266828	PALTA1_CE	1.9e-29	+
IV	1268394	1268485	NDNAX3_CE	1.2e-05	-
IV	1269460	1269634	NPALTA1_CE	1.1e-50	+
IV	1270132	1270290	NPAL5A_CE	1.4e-08	-
IV	1270327	1270381	Chapaev-1_CE	3.8e-06	+
IV	1270366	1270451	PALTA5_CE	4.6	-
IV	1270459	1272795	Tc3	0.0	-
IV	1272898	1272983	TIR23T5A_CE	1.6e-21	-
IV	1273672	1273771	NDNAX2_CE	2e-13	+
IV	1273835	1274002	NPAL5A_CE	3.5e-15	-
IV	1274009	1274166	NPALTA1_CE	6.7e-37	+
IV	1274163	1274212	CELE14B	2.5	+
IV	1274855	1276535	HelitronY1A_CE	3.6e-25	+
IV	1276116	1276816	Helitron1_CE	0.00026	+
IV	1276418	1276587	CeRep5	0.00059	-
IV	1276419	1276662	CeRep5	0.094	+
IV	1277148	1277742	Helitron1_CE	0.036	+
IV	1277247	1277470	CELE46B	0.43	+
IV	1278378	1278511	PALTTAA1_CE	46.0	+
IV	1278749	1278957	CER1	18.0	+
IV	1279315	1280798	HelitronY1A_CE	6.2e-68	+
IV	1280033	1281762	HelitronY1_CE	1.3e-92	-
IV	1280553	1282358	HelitronY1A_CE	1.3e-73	-
IV	1281777	1283466	HelitronY1_CE	1.8e-53	-
IV	1283737	1284489	Helitron1_CE	2e-07	-
IV	1284529	1284613	TIR9TA1C_CE	6.4e-16	+
IV	1284620	1284726	TIR9TA1B_CE	3e-18	+
IV	1285571	1285679	TIR9TA1C_CE	1.5e-12	+
IV	1285699	1285867	TIR9TA1C_CE	1.1e-27	+
IV	1286267	1286505	CeRep3	0.0002	-
IV	1286335	1286583	Helitron1_CE	0.19	-
IV	1286953	1288616	HelitronY1A_CE	2.2e-47	-
IV	1287863	1289658	HelitronY1A_CE	3.9e-29	+
IV	1288628	1289378	PAL5A_CE	2.7e-275	-
IV	1290192	1291298	HelitronY1A_CE	9.3e-42	+
IV	1290537	1292251	HelitronY1_CE	1.8e-61	+
IV	1291574	1292971	HelitronY1A_CE	2.3e-49	+
IV	1292442	1293391	Helitron1_CE	0.0075	-
IV	1292726	1293680	HelitronY1A_CE	7.4e-27	-
IV	1294771	1295592	HelitronY1_CE	1.4e-45	+
IV	1294958	1296132	HelitronY1_CE	7e-44	-
IV	1295729	1296606	HelitronY1A_CE	4e-25	-
IV	1297789	1298150	Helitron1_CE	6.4e-06	+
IV	1297915	1298970	HelitronY1A_CE	4.5e-26	-
IV	1298370	1298632	CeRep5	4.3e-38	-
IV	1299362	1300546	HelitronY1_CE	4e-41	+
IV	1300126	1301907	HelitronY1_CE	6.1e-45	-
IV	1301086	1301493	HAT1_CE	2.9e-124	+
IV	1302135	1302365	RC35	0.0023	+
IV	1302780	1303035	CELE45	2.3e-84	-
IV	1303864	1303957	IR3_CE	4.3e-13	+
IV	1303875	1304318	CELE46A	0.001	-
IV	1303977	1304104	PALTTTAAA2	1e-05	-
IV	1304102	1304319	PALTTTAAA2	2e-26	-
IV	1304615	1305846	HelitronY1A_CE	1.6e-35	+
IV	1304914	1305834	HelitronY1_CE	1.4e-44	-
IV	1305399	1306997	HelitronY1A_CE	5.5e-31	-
IV	1306398	1307678	HelitronY1A_CE	5.8e-25	+
IV	1307650	1307883	CELE46B	0.75	+
IV	1308456	1308715	CER1	4.1	-
IV	1308542	1309331	HelitronY1A_CE	2.7e-27	+
IV	1309778	1311140	HelitronY1A_CE	3e-17	-
IV	1310815	1312299	HelitronY1A_CE	6e-44	-
IV	1312406	1313031	Helitron1_CE	0.14	-
IV	1313684	1313793	PALTTAA3_CE	2.4	-
IV	1313756	1314588	HelitronY1A_CE	7.4e-18	-
IV	1314082	1315121	HelitronY1A_CE	1.3e-19	+
IV	1315424	1315569	PALTTAA1_CE	2.4	+
IV	1315541	1316188	Helitron1_CE	0.11	+
IV	1315591	1315779	PALTTTAAA2	0.049	-
IV	1315863	1316155	CELE7	0.0037	-
IV	1315959	1317569	HelitronY1_CE	8.7e-56	-
IV	1317136	1318081	HelitronY1_CE	7.7e-47	+
IV	1317517	1318315	Chapaev-1_CE	1.2e-06	+
IV	1318656	1318911	CER1	0.044	+
IV	1318673	1318767	PALTTAA3_CE	1.8	-
IV	1318722	1319931	HelitronY1A_CE	4.8e-43	+
IV	1321830	1321932	IR3_CE	33.0	+
IV	1321858	1322073	RC35	0.003	-
IV	1322379	1323179	HelitronY1A_CE	7.7e-35	-
IV	1323456	1323559	IR3_CE	13.0	+
IV	1323503	1324892	HelitronY1A_CE	2.4e-25	+
IV	1325526	1326481	HelitronY1A_CE	8.7e-21	-
IV	1325996	1327041	HelitronY1A_CE	1.4e-21	-
IV	1326924	1327109	CeRep4	4.2e-10	-
IV	1327058	1327153	PALTTAA2_CE	5.8e-08	+
IV	1327220	1327879	Helitron1_CE	0.18	-
IV	1327737	1327911	RC35	0.0032	+
IV	1328239	1328423	CeRep5	0.13	-
IV	1328473	1328566	PAL5A_CE	26.0	+
IV	1328847	1328946	CELE46B	0.00011	-
IV	1329004	1329344	PALTTTAAA1	0.0005	+
IV	1329322	1329408	PALTTAA2_CE	8.3e-08	+
IV	1329589	1329759	CeRep4	0.0027	-
IV	1329669	1329829	PALTTAA2_CE	3e-28	+
IV	1330034	1331140	HelitronY1A_CE	1.3e-17	-
IV	1330344	1330500	PALTTAA2_CE	2.3e-19	+
IV	1330986	1331203	CERP2	0.023	-
IV	1331151	1331207	PALTTAA2_CE	0.00022	+
IV	1333087	1333464	CER1	0.062	-
IV	1333548	1335029	HelitronY1_CE	8.4e-42	+
IV	1335895	1336425	Vingi-2_CE	1.7e-23	+
IV	1336824	1337352	CER12-1-LTR_CE	2.4e-191	-
IV	1337956	1338350	Helitron1_CE	0.046	+
IV	1338186	1338782	Helitron1_CE	0.00083	-
IV	1338521	1338667	RC35	0.00061	-
IV	1338614	1339433	Helitron1_CE	0.0012	+
IV	1338637	1338786	RC35	3.1e-05	+
IV	1338692	1338848	CERP2	0.45	-
IV	1344782	1345632	HelitronY1A_CE	1.4e-268	-
IV	1345582	1345676	Helitron1_CE	2.5e-17	-
IV	1345628	1345764	HelitronY1A_CE	1.3e-40	-
IV	1345779	1346024	HelitronY1_CE	6.6e-43	-
IV	1345984	1346352	RC123	1.3e-102	-
IV	1346250	1346446	HelitronY2_CE	2.2e-21	-
IV	1347923	1347988	PALTTAA2_CE	3.6e-10	-
IV	1348127	1349311	HelitronY1_CE	2.5e-55	+
IV	1348920	1349324	CERP3	7.9e-80	+
IV	1349862	1351534	HelitronY1A_CE	4.4e-32	-
IV	1351882	1352608	Helitron1_CE	3.2e-30	+
IV	1352063	1352268	MINISAT1_CE	3.6e-29	+
IV	1352215	1352436	CERP3	3.5e-33	+
IV	1352414	1352887	CERP3	4.8e-26	+
IV	1353209	1353612	Helitron1_CE	0.0041	-
IV	1354350	1354646	CeRep3	7.5e-07	+
IV	1354467	1355126	Helitron1_CE	7.4e-09	-
IV	1354664	1354872	CeRep3	1.8e-06	+
IV	1355424	1355632	CeRep3	1.2e-09	+
IV	1357182	1357367	PALTTAA1_CE	1.2e-26	-
IV	1357368	1357482	PALTTAA1_CE	3.4e-25	+
IV	1358732	1358919	CELE14B	2.4e-54	+
IV	1358922	1358979	PALTTAA2_CE	1.9e-07	-
IV	1359263	1359400	CELE11	0.00047	-
IV	1359419	1359540	CELE11	1.5e-07	-
IV	1361327	1361858	Helitron1_CE	0.00055	-
IV	1362515	1362569	CELE11	2.5	+
IV	1362629	1362710	CELE11	0.5	+
IV	1362739	1362798	PAL8C_5	0.0014	+
IV	1362855	1363073	TIR9TA1C_CE	8.6e-43	-
IV	1363312	1363429	CELE11	1.8e-06	-
IV	1363450	1363548	CELE11	0.00018	-
IV	1365074	1365261	CeRep3	1.7e-10	-
IV	1365926	1366014	CELE46A	0.19	+
IV	1368178	1368303	CeRep5	0.3	-
IV	1369330	1369402	PALTA5_CE	1.2e-05	+
IV	1369898	1371148	HelitronY1A_CE	3.2e-49	-
IV	1370227	1371148	HelitronY1_CE	2.1e-68	-
IV	1371863	1372120	CELE45	6.3e-92	-
IV	1372453	1372635	CER1	3.0	+
IV	1372757	1372927	TIR9TA1C_CE	2.1e-38	+
IV	1379481	1379579	CeRep5	0.38	-
IV	1379710	1379893	CeRep3	0.00027	+
IV	1380476	1380739	CeRep3	5.9e-07	+
IV	1381735	1381958	CeRep3	7.3e-11	+
IV	1383102	1383362	CeRep3	3.6e-06	+
IV	1383408	1383583	CeRep3	2.6e-08	+
IV	1383980	1384161	PALTTAA2_CE	8.6e-28	-
IV	1384447	1384696	CeRep3	1.1e-09	-
IV	1385428	1385524	CeRep5	0.0058	-
IV	1385627	1385855	CeRep3	9.4e-09	+
IV	1386413	1386998	DNA-3-1_CE	7.9e-181	-
IV	1386998	1387108	PAL8C_1	1.5e-11	+
IV	1387168	1387404	CeRep3	1.2e-09	-
IV	1387570	1387777	CeRep3	3.4e-08	+
IV	1388223	1388281	CER7-I_CE	0.068	+
IV	1388837	1388922	CeRep3	5.1e-05	+
IV	1389352	1389547	CeRep3	7.5e-06	-
IV	1390377	1390667	CeRep3	4.7e-06	-
IV	1391542	1391705	CeRep3	1.6e-08	-
IV	1392108	1392398	CeRep3	5.1e-08	+
IV	1392921	1393178	CeRep3	1.9e-09	+
IV	1393417	1393564	CeRep5	0.079	+
IV	1394079	1394334	CeRep3	5.8e-08	-
IV	1394153	1394443	LONGPAL2	0.32	-
IV	1394805	1394996	PALTTAA2_CE	4.7e-31	-
IV	1394872	1395056	CeRep4	1.3e-13	+
IV	1395018	1395215	CeRep4	1.1e-07	-
IV	1395104	1395276	PALTTAA2_CE	4.4e-25	+
IV	1395967	1396168	CeRep4	1e-08	-
IV	1396047	1396221	PALTTAA2_CE	7.8e-41	-
IV	1396097	1396361	CER3-I_CE	3.3	-
IV	1396480	1396661	PALTTAA2_CE	1.5e-39	-
IV	1396547	1396750	CeRep4	6.4e-13	+
IV	1397246	1397381	PALTTAA2_CE	1.5e-17	+
IV	1397276	1397461	CeRep4	0.0016	+
IV	1397439	1397619	CeRep4	4.5e-10	-
IV	1397503	1397682	PALTTAA2_CE	2.7e-23	+
IV	1397783	1397941	CeRep4	1.7e-05	-
IV	1397834	1398012	PALTTAA2_CE	6.7e-34	-
IV	1398562	1398770	PALTTAA2_CE	3.3e-28	+
IV	1398666	1398850	CeRep5	0.28	-
IV	1399547	1399719	PALTTAA2_CE	5.5e-33	+
IV	1399606	1399806	CeRep4	6.5e-05	+
IV	1399808	1399994	PALTTAA2_CE	1.3e-27	-
IV	1400501	1400702	CeRep4	0.00037	-
IV	1400588	1400759	PALTTAA2_CE	4.4e-32	-
IV	1401968	1402885	CERP4	3.5e-280	-
IV	1402892	1402960	PALTTAA1_CE	3.8e-13	+
IV	1402960	1403164	PAL8C_2	1.5e-61	-
IV	1403163	1403375	PALTTAA1_CE	3.7e-45	-
IV	1404335	1404428	PALTTAA2_CE	2.1e-12	-
IV	1404557	1404755	PALTTAA2_CE	4.6e-38	-
IV	1404776	1404896	PALTTAA2_CE	9.8e-23	-
IV	1405215	1405348	IR3_CE	8.1	-
IV	1405364	1405537	PALTTAA2_CE	5.4e-31	-
IV	1405584	1405749	CeRep4	1.1e-10	-
IV	1405628	1405805	PALTTAA2_CE	2.2e-38	-
IV	1405694	1405884	CeRep4	0.00048	+
IV	1406147	1406372	CeRep4	0.00048	-
IV	1406257	1406438	PALTTAA2_CE	1.1e-31	-
IV	1406815	1407039	CeRep3	1.5e-09	-
IV	1407096	1407336	CeRep3	2.4e-08	-
IV	1407659	1407953	CER1	2.1	-
IV	1407756	1407823	CELE42	2.1e-09	+
IV	1409511	1409667	PALTTTAAA3	2.5	-
IV	1410022	1410731	HelitronY1A_CE	1.6e-22	+
IV	1411339	1411461	PALTTAA2_CE	8.7e-20	-
IV	1411484	1411608	PALTTAA2_CE	2e-24	-
IV	1411554	1412134	Helitron1_CE	0.2	+
IV	1411640	1411821	PALTTAA2_CE	2.3e-24	-
IV	1411806	1411982	PALTTAA2_CE	8.8e-23	+
IV	1411862	1412092	CeRep4	0.00012	+
IV	1411914	1412889	Helitron1_CE	0.00019	-
IV	1412020	1412191	CERP2	0.0064	+
IV	1412240	1412367	PALTTAA2_CE	6.6e-21	-
IV	1412393	1412587	PALTTAA2_CE	5.1e-33	-
IV	1412615	1412735	PALTTAA2_CE	3.4e-24	+
IV	1413257	1413379	PALTTAA2_CE	6.5e-23	-
IV	1413409	1413529	PALTTAA2_CE	1.7e-22	-
IV	1413557	1413724	PALTTAA2_CE	1.4e-25	-
IV	1413622	1414151	Helitron1_CE	0.0043	-
IV	1413701	1413838	PALTTAA2_CE	0.011	+
IV	1413863	1413983	PALTTAA2_CE	1.1e-23	-
IV	1414011	1414206	PALTTAA2_CE	5.6e-43	+
IV	1414123	1414995	Helitron1_CE	8.7e-08	+
IV	1415235	1415399	PALTTTAAA3	0.41	+
IV	1415939	1416916	HelitronY1A_CE	1.2e-23	-
IV	1415946	1416195	CeRep5	3e-46	-
IV	1416226	1416519	CeRep5	1.3e-44	-
IV	1416434	1417685	HelitronY1A_CE	3.2e-38	+
IV	1416995	1417242	CeRep5	3.2e-44	-
IV	1417636	1418276	Helitron1_CE	0.32	+
IV	1418681	1420216	HelitronY1A_CE	8.5e-42	+
IV	1421845	1422020	RC123	2.2e-30	+
IV	1422134	1422262	CELE42	1.1e-35	-
IV	1422263	1422437	HelitronY2_CE	1.1e-41	-
IV	1422436	1422868	CER3-1-LTR_CE	3.5e-161	+
IV	1422870	1422930	HelitronY2_CE	4.1e-14	-
IV	1424621	1424724	RCS5	1.1e-31	-
IV	1424722	1424913	RCS5	1.2e-46	+
IV	1425351	1425426	CELE12A	1.2e-22	+
IV	1425397	1425437	CELE11	0.64	-
IV	1435663	1435685	PALTTAA2_CE	8.4	+
IV	1435719	1435859	PALTTAA2_CE	2e-20	-
IV	1435880	1436039	PALTTAA2_CE	3.8e-23	+
IV	1436041	1436831	PAL5A_CE	1e-298	-
IV	1437724	1437900	CER1	14.0	+
IV	1439179	1439250	PALTTTAAA1	8.4e-11	+
IV	1439726	1439922	HelitronY2_CE	4.1e-25	+
IV	1439820	1440188	RC123	3.1e-107	+
IV	1440152	1440467	Helitron1_CE	9.4e-05	-
IV	1440166	1440384	HelitronY1A_CE	2.4e-40	+
IV	1440369	1440502	RCD1	2.6e-39	-
IV	1440470	1441393	HelitronY1A_CE	3e-286	+
IV	1441272	1441451	RC35	2.6e-17	+
IV	1441369	1441645	HelitronY1A_CE	1.7e-71	+
IV	1441478	1441721	HelitronY1_CE	5.9e-44	+
IV	1441611	1441954	HelitronY1A_CE	1.4e-110	+
IV	1441956	1442176	HelitronY1A_CE	3.4e-77	+
IV	1443175	1444035	HelitronY4_CE	2e-53	-
IV	1444901	1444984	CeRep5	0.45	-
IV	1445450	1445626	RC35	1.4e-08	-
IV	1445479	1445678	RC35	7.9e-05	+
IV	1446921	1446987	IR4	3.7e-06	-
IV	1449055	1449127	CELE12A	1.1e-15	+
IV	1449105	1449137	CELE11	1.6	-
IV	1451250	1451344	PALTTAA1_CE	1.6e-17	+
IV	1451346	1451423	PALTTAA1_CE	4.5e-05	+
IV	1451426	1451549	PALTTAA1_CE	4.4e-23	+
IV	1452220	1452538	HelitronY1A_CE	1.6e-35	+
IV	1453027	1453182	CELE11	4.1e-15	-
IV	1453221	1453358	CELE11	1.7e-10	-
IV	1453378	1453476	CELE11	0.033	-
IV	1453812	1454072	TIR9TA1C_CE	1.9e-60	-
IV	1454742	1454856	CELE11	8.2e-07	+
IV	1454886	1455027	CELE11	3.9e-14	+
IV	1455637	1455746	PALTA5_CE	0.59	-
IV	1455707	1455767	PALTA5_CE	15.0	+
IV	1455892	1456211	TC4	1.3e-07	+
IV	1456058	1456200	PALTA5_CE	1.8e-14	+
IV	1456086	1456372	DNA-3-1_CE	4.7e-10	+
IV	1456236	1456374	PALTA5_CE	4.3e-12	+
IV	1456284	1456570	PALTA2_CE	0.44	-
IV	1456428	1456569	PALTA5_CE	2.1e-18	-
IV	1457355	1457581	DNA-3-1_CE	0.054	-
IV	1457360	1457489	CELE11	8.3e-11	-
IV	1457593	1457754	CELE11	2.1e-15	-
IV	1457767	1457931	CELE11	5.6e-12	-
IV	1459582	1459681	Helitron1_CE	6.7e-09	+
IV	1459641	1459768	RCD1	3.3e-26	-
IV	1462251	1462337	CeRep52	5.1e-08	-
IV	1462492	1462595	CeRep52	9.8e-10	-
IV	1462572	1462626	CeRep52	1.4	-
IV	1462863	1462929	CER7-I_CE	1.8e-05	+
IV	1463140	1463203	PALTA5_CE	0.2	+
IV	1464590	1464747	CeRep3	1.1e-05	-
IV	1465795	1465870	CeRep5	0.38	+
IV	1466385	1466707	PALTA5_CE	2e-59	-
IV	1467551	1467812	CeRep3	1.6e-06	-
IV	1467838	1468090	CeRep3	1.1e-06	-
IV	1469118	1469466	PALTA5_CE	5.8e-78	+
IV	1469930	1470281	PALTA5_CE	4.5e-75	-
IV	1470152	1470349	LONGPAL1	0.32	-
IV	1471209	1471449	CeRep3	3.9e-05	+
IV	1472039	1472298	DNA-3-1_CE	8.9	+
IV	1472177	1472522	PALTA5_CE	5.7e-74	-
IV	1473075	1473240	TIR21T5A_CE	1.8e-54	-
IV	1473970	1474320	PALTA5_CE	7.3e-59	-
IV	1474660	1474871	CeRep3	5.1e-06	+
IV	1474902	1474970	PALTA5_CE	0.93	+
IV	1475329	1475558	CeRep3	2.4e-09	-
IV	1476074	1476146	HelitronY1A_CE	1.4e-20	-
IV	1476143	1476995	HelitronY1A_CE	1.6e-247	+
IV	1476468	1477682	HelitronY1_CE	3.7e-272	-
IV	1478505	1478744	CeRep3	2.8e-07	+
IV	1478787	1479028	CeRep3	1.7e-05	+
IV	1479294	1479414	CeRep5	0.15	+
IV	1480348	1480695	PALTA5_CE	2.9e-72	+
IV	1480647	1480743	Tc1A	0.0056	+
IV	1483492	1483783	CeRep3	2.2e-07	+
IV	1484000	1484202	CeRep3	7e-06	-
IV	1484573	1484744	PALTA5_CE	0.0062	-
IV	1484787	1484974	PALTA5_CE	0.0012	-
IV	1486461	1486692	CeRep3	0.00026	-
IV	1487008	1487276	CeRep3	1.2e-12	-
IV	1487748	1487903	PALTTAA2_CE	1.3e-16	-
IV	1487796	1488001	CeRep4	8.9e-11	+
IV	1488412	1488708	CeRep3	1.1e-10	+
IV	1488555	1488841	CeRep3	1.2e-14	-
IV	1489302	1489473	PALTTAA2_CE	2.4e-36	-
IV	1489360	1489559	CeRep4	3e-06	+
IV	1489681	1489874	CeRep4	0.0023	+
IV	1489941	1490176	CeRep3	5.9e-08	+
IV	1490237	1490483	CeRep3	2.3e-13	+
IV	1490492	1490589	CER10-I_CE	0.53	-
IV	1490537	1490653	CeRep3	5.3e-10	+
IV	1491069	1491104	CeRep52	8.0	+
IV	1491154	1491900	HelitronY1A_CE	1.3e-17	-
IV	1491814	1491989	CER1	1.8	+
IV	1492392	1493183	PAL5A_CE	2.7e-295	+
IV	1493170	1494056	HelitronY1A_CE	6.6e-24	+
IV	1493240	1494587	HelitronY1A_CE	1.4e-23	-
IV	1494902	1495050	CERP2	0.21	+
IV	1495926	1496092	RC35	0.018	+
IV	1496881	1497122	PALTTTAAA2	0.0021	+
IV	1496999	1497243	CER1	0.66	-
IV	1497078	1497245	RC35	0.0062	-
IV	1497630	1497667	PALTA5_CE	14.0	+
IV	1497814	1498036	PALTTTAAA3	1.3	+
IV	1497910	1498687	PAL5A_CE	6.1e-279	-
IV	1498679	1499898	HelitronY1A_CE	4.4e-26	-
IV	1501038	1501829	PAL5A_CE	4.5e-293	+
IV	1501842	1502289	HelitronY1A_CE	1.1e-22	+
IV	1502580	1502691	CELE1	2.1e-27	+
IV	1503176	1503376	CELE1	2.6e-37	-
IV	1503598	1505110	PAL9A_CE	0.0	-
IV	1505100	1505367	PAL9A_CE	1.1e-86	-
IV	1505368	1505716	NTC2A	2.9e-93	+
IV	1505694	1505726	CELE11	0.51	-
IV	1505802	1505882	LR9A	1.5e-11	+
IV	1505814	1506373	Helitron1_CE	0.028	+
IV	1505818	1506034	CERP16	3.8e-09	-
IV	1505995	1506287	PALTTTAAA2	0.025	-
IV	1507324	1508875	HelitronY1A_CE	3.4e-20	+
IV	1507516	1507887	PAL5A_CE	2e-130	+
IV	1507899	1508182	PAL5A_CE	4.2e-97	+
IV	1508746	1509864	HelitronY1A_CE	3.7e-18	-
IV	1511194	1512479	MARINCE1	0.0	+
IV	1512820	1512876	PALTA2_CE	36.0	+
IV	1513173	1513208	PALTA3_CE	0.0013	-
IV	1513386	1513432	CELE42	0.091	+
IV	1514593	1514658	CER7-I_CE	1.8e-08	-
IV	1516390	1516530	CELE11	7.2e-12	-
IV	1517822	1517886	PALTA5_CE	5.0	+
IV	1519422	1519520	LR9A	2.9e-15	+
IV	1519509	1519575	LR9A	0.0023	-
IV	1520216	1520799	Helitron2_CE	5.6e-77	-
IV	1520851	1521084	HelitronY2_CE	2.1e-74	-
IV	1521922	1521998	LR9A	2.7e-05	-
IV	1521945	1522414	CERP3	5e-21	+
IV	1522028	1522141	LR9A	8.3e-25	-
IV	1522131	1522289	CERP16	9.6e-35	+
IV	1522804	1522875	CELE45	3.2e-12	+
IV	1522920	1523256	TIR9TA1C_CE	1.6e-19	+
IV	1522965	1523162	NPAL5A_CE	1.3e-44	+
IV	1523098	1523256	TIR9TA1B_CE	6.4e-27	+
IV	1523309	1523545	CELE42	5.1e-73	+
IV	1524274	1524405	Tc1A	0.12	-
IV	1524308	1524561	Tc1A	0.059	+
IV	1524585	1524620	Tc1A	30.0	-
IV	1524678	1524709	Tc1A	0.37	-
IV	1525512	1525663	CELE14A	1.2e-29	-
IV	1526747	1526812	TIR9TA1_CE	1.1e-08	-
IV	1526801	1526859	TIR9TA1B_CE	0.00088	-
IV	1526817	1526867	TIR9TA1_CE	2.3e-09	-
IV	1527805	1528412	PALTTAA3_CE	5.8e-157	-
IV	1528840	1529116	HAT1_CE	9.2e-19	-
IV	1529333	1529820	HAT1_CE	1.3e-166	-
IV	1530773	1531658	CERP4	8e-284	-
IV	1532860	1533259	CERP3	6.7e-19	+
IV	1532947	1533092	LR9A	4.1e-24	-
IV	1532969	1533832	Helitron1_CE	3.1e-07	-
IV	1533045	1533229	CERP16	2.2e-31	+
IV	1533161	1533363	CERP16	5.3e-05	-
IV	1536910	1536949	Tc1A	20.0	+
IV	1537045	1537121	Tc1A	0.29	+
IV	1537300	1537352	Tc1A	5.9	+
IV	1538491	1538624	CELE14B	2.7e-35	+
IV	1539884	1540168	CeRep5	1.1e-07	-
IV	1540040	1540276	NPAL5A_CE	2.6e-84	+
IV	1540311	1540496	CELE14B	1.4e-58	+
IV	1540983	1541139	CELE14B	1.5e-36	+
IV	1541153	1541329	TIR9TA1C_CE	7e-08	-
IV	1541203	1541329	TIR9TA1B_CE	7.5e-29	-
IV	1541817	1541997	HelitronY1A_CE	3.7e-23	-
IV	1542011	1542152	HelitronY3_CE	2.9e-11	-
IV	1543791	1543942	CeRep59	4.7e-33	+
IV	1543943	1544130	CeRep59	6e-61	+
IV	1544131	1544239	CeRep59	9e-31	+
IV	1544282	1544376	CELE46A	0.15	-
IV	1544323	1544492	TIR9TA1C_CE	0.0002	-
IV	1544508	1544681	CELE14B	4.4e-43	-
IV	1544780	1545023	TIR9TA1B_CE	6.5e-57	+
IV	1546032	1546215	CELE14A	1.2e-50	-
IV	1546217	1546367	RC35	0.013	-
IV	1547608	1548031	CELE46A	4.5e-106	-
IV	1557557	1557935	IR1_CE	2.5e-132	-
IV	1564506	1564569	LR9A	0.0013	+
IV	1564529	1564912	CERP3	5.1e-77	-
IV	1564578	1565028	Helitron1_CE	2.7e-22	-
IV	1564749	1564986	CERP3	6.3e-53	-
IV	1564793	1565155	CER8-I_CE	0.16	-
IV	1565852	1566036	TIR9TA1B_CE	7.9e-35	+
IV	1566612	1567058	CERP3	1.2e-75	-
IV	1566632	1567271	HelitronY1_CE	1.5e-51	-
IV	1566644	1567927	HelitronY1A_CE	3.2e-44	+
IV	1566683	1567547	HelitronY1A_CE	7.4e-48	-
IV	1566910	1567152	CERP3	2.1e-52	-
IV	1567116	1567364	CERP3	1.5e-50	-
IV	1569923	1570928	Helitron2_CE	1.6e-119	+
IV	1570777	1571006	Helitron1_CE	0.026	-
IV	1570778	1571502	Helitron1_CE	0.029	+
IV	1571826	1572084	PALTTTAAA2	0.00026	+
IV	1572660	1573263	PALTTAA3_CE	4.1e-82	+
IV	1575085	1575832	PAL5A_CE	3.5e-275	+
IV	1575884	1576002	CEMUDR1	27.0	-
IV	1576236	1576583	CELE1	3.9e-71	+
IV	1577572	1577915	CELE1	4.3e-76	-
IV	1578050	1578125	CELE7	2.1e-09	+
IV	1578088	1578539	PALTTAA3_CE	2.1e-58	-
IV	1579030	1579202	RC35	0.0011	-
IV	1579438	1580111	CELE46B	1.2e-148	-
IV	1580861	1581208	CER1	13.0	+
IV	1582162	1582613	CERP4	1.2e-129	-
IV	1582566	1582700	TC5B	0.042	+
IV	1582613	1582888	CERP4	5.2e-90	-
IV	1583322	1584113	PAL5A_CE	2e-295	-
IV	1584138	1584163	PAL5A_CE	0.91	+
IV	1585429	1586038	Helitron1_CE	0.039	-
IV	1585806	1585990	PALTTAA3_CE	0.33	+
IV	1586392	1586980	LINE2A_CE	6.3e-20	+
IV	1586764	1589969	LINE2C1_CE	0.0	+
IV	1589999	1590542	PALTTTAAA1	6.6e-136	-
IV	1591451	1591488	PALTTAA1_CE	18.0	+
IV	1591755	1591972	PALTTAA1_CE	1.2e-66	-
IV	1591756	1592154	CELE46A	0.0081	-
IV	1591974	1592208	PALTTAA1_CE	1.2e-65	-
IV	1592512	1593123	PALTTAA3_CE	3.4e-98	-
IV	1594178	1595386	HelitronY1A_CE	1.9e-31	+
IV	1594703	1595676	Helitron1_CE	0.0027	-
IV	1595872	1597309	HelitronY1A_CE	5.6e-21	-
IV	1597786	1597898	CELE46B	0.011	-
IV	1598153	1598287	NDNAX1_CE	0.64	-
IV	1598246	1598983	CELE46B	2.6e-161	+
IV	1599315	1599441	CER1	6.1	-
IV	1599474	1599610	CER1	18.0	-
IV	1599579	1599807	CER1	38.0	+
IV	1599885	1599936	CELE1	75.0	-
IV	1600419	1600638	RC35	0.0025	+
IV	1600580	1600789	RC35	0.0041	+
IV	1601005	1601042	CELE1	92.0	+
IV	1601619	1601779	CER1	19.0	+
IV	1601721	1603026	HelitronY1A_CE	1e-30	-
IV	1603617	1604408	PAL5A_CE	6.1e-298	-
IV	1605440	1606106	PALTTTAAA2	0.00057	-
IV	1607715	1608507	PAL5A_CE	3.5e-298	-
IV	1608906	1609058	RC35	3.5e-10	+
IV	1609138	1609467	CELE1	1.7e-74	+
IV	1609484	1610276	PAL5A_CE	7.9e-302	-
IV	1610515	1610781	CERP2	0.0009	-
IV	1611247	1611282	CeRep52	0.87	-
IV	1611466	1611907	HAT1_CE	2.7e-134	+
IV	1611807	1611997	MINISAT1_CE	2.3e-20	+
IV	1611879	1612007	HAT1_CE	1.1e-30	+
IV	1612011	1612114	CeRep52	2.5e-11	-
IV	1612050	1612153	CeRep52	5e-11	-
IV	1612085	1612186	CeRep52	9.6e-08	-
IV	1612148	1612251	CeRep52	5.5e-05	-
IV	1612378	1612429	CeRep52	0.0015	-
IV	1613172	1613404	RC123	9.6e-44	+
IV	1614670	1614728	PAL8C_3	2.5e-09	+
IV	1614840	1615013	HAT1_CE	2.8e-26	+
IV	1620470	1620752	PALTTAA1_CE	4.3e-59	-
IV	1620747	1620827	PALTTAA1_CE	6.6e-12	-
IV	1624232	1624360	RC35	1.2e-08	-
IV	1628743	1628818	TIR9TA1B_CE	3.7e-15	-
IV	1628743	1628939	TIR9TA1A_CE	1.1e-05	-
IV	1628803	1628988	TIR9TA1B_CE	1e-44	-
IV	1629423	1630416	HelitronY1A_CE	1.6e-18	+
IV	1629499	1629692	CERP16	1e-37	-
IV	1630411	1630562	CeRep3	9.9e-19	+
IV	1630895	1631235	CeRep3	6.9e-24	+
IV	1631239	1631444	CeRep3	1.6e-13	+
IV	1633257	1633486	CeRep3	9.7e-21	-
IV	1633491	1633618	CeRep3	0.00027	-
IV	1634169	1634286	CeRep3	4.6e-14	-
IV	1634172	1634988	Helitron1_CE	5.7e-06	+
IV	1634356	1634453	CeRep3	4.9e-20	-
IV	1634456	1634578	CeRep3	1.1e-05	-
IV	1635330	1635436	CeRep3	2.6e-22	-
IV	1635484	1635632	CeRep3	3.7e-24	-
IV	1635503	1636061	Helitron1_CE	0.27	+
IV	1635676	1635827	CeRep3	1.5e-22	-
IV	1636169	1636280	CeRep3	4.8e-20	-
IV	1636552	1636640	CeRep3	1.2e-17	-
IV	1636749	1637107	CeRep3	5e-25	-
IV	1637111	1637229	CeRep3	2.1e-07	-
IV	1637394	1637579	CeRep3	4.2e-14	-
IV	1637587	1637821	CeRep3	0.0003	-
IV	1638115	1638131	CeRep52	19.0	+
IV	1638872	1639239	Helitron1_CE	0.23	-
IV	1638878	1639041	RC35	0.00079	+
IV	1639866	1639917	PAL5A_CE	5.9e-12	-
IV	1639917	1640573	PAL5A_CE	4.9e-234	-
IV	1640600	1640670	CELE45	2.9e-19	+
IV	1640833	1640870	TC5	0.012	-
IV	1640869	1641347	TC5B	6.5e-135	-
IV	1642125	1642910	PAL5A_CE	9.1e-294	+
IV	1642808	1643039	IR3_CE	18.0	-
IV	1642828	1642942	Tc1A	1.2	+
IV	1645365	1646281	CERP4	2.3e-293	-
IV	1646394	1646541	CELE46A	2.7e-06	+
IV	1646550	1646724	CELE14B	1.5e-44	-
IV	1646810	1646956	PAL3A_CE	6.2e-21	-
IV	1646867	1647089	HAT3_CE	4e-05	-
IV	1647798	1648265	CELETC2	6.3e-13	-
IV	1647800	1647998	NTC2A	1.1e-59	+
IV	1647800	1648116	NTC2A	2.9e-17	-
IV	1648047	1648256	NTC2A	2e-54	+
IV	1648736	1648992	CELE46B	0.3	-
IV	1649373	1649731	CEMUDR1	0.85	+
IV	1652148	1652294	CELE1	3.3e-32	+
IV	1653051	1653842	PAL5A_CE	4.4e-292	-
IV	1653868	1655167	HelitronY1A_CE	8.9e-26	-
IV	1653880	1654214	HAT1_CE	1.5e-90	-
IV	1654947	1655202	CERP3	2.6e-44	+
IV	1655712	1656198	PALTTAA3_CE	8.2e-80	-
IV	1656500	1656899	PAL8D_CE	1.4e-139	-
IV	1657033	1657167	LTRCER1	1.4	-
IV	1657350	1657700	PALTTTAAA1	0.0057	-
IV	1658353	1658474	IR3_CE	11.0	-
IV	1659324	1659473	PALTTTAAA2	0.084	+
IV	1660849	1660989	CERP2	6.9e-06	-
IV	1661090	1661170	CERP2	3.5e-06	-
IV	1662034	1662962	Helitron1_CE	1.3e-10	-
IV	1662430	1662555	PALTTAA2_CE	1.5e-20	-
IV	1662947	1663070	PALTTAA2_CE	1.6e-19	+
IV	1663007	1663762	Helitron1_CE	0.0017	-
IV	1663381	1665474	HelitronY1A_CE	2.6e-24	-
IV	1663434	1663636	PALTTAA2_CE	5e-38	+
IV	1663768	1663957	PALTTAA2_CE	2.6e-24	+
IV	1665694	1666485	PAL5A_CE	2.2e-292	+
IV	1668491	1669281	PAL5A_CE	6.9e-286	+
IV	1669642	1669828	RC35	0.016	+
IV	1669890	1670017	RC35	0.007	+
IV	1670258	1671301	Helitron2_CE	1.6e-95	-
IV	1671275	1671538	RC123	6.3e-53	-
IV	1671518	1672179	Helitron2_CE	1.1e-53	-
IV	1672972	1673130	IR3_CE	1.0	+
IV	1673046	1673219	CER1	0.18	+
IV	1674464	1674855	Helitron1_CE	0.013	+
IV	1674768	1674874	RC35	0.0021	-
IV	1675856	1675945	CERP3	4.5e-14	+
IV	1675930	1675985	LR9A	0.022	-
IV	1675946	1676005	CERP16	3.4e-07	+
IV	1677553	1677841	DNA-3-1_CE	0.0018	-
IV	1677559	1677724	CELE11	4.2e-13	+
IV	1677737	1677938	DNA-3-1_CE	0.06	+
IV	1677739	1677887	CELE11	6.4e-11	+
IV	1677905	1678243	IR1_CE	8.9e-78	+
IV	1678065	1678708	HelitronY1A_CE	1.1e-20	+
IV	1678214	1678460	MINISAT1_CE	6.6e-35	+
IV	1678352	1678856	CER15-1-I_CE	2e-25	+
IV	1678363	1678623	CERP3	6.9e-41	+
IV	1679412	1679581	HATN1_CE	2.5e-33	+
IV	1679633	1679669	CeRep52	0.24	+
IV	1680340	1680475	Tc3	1.7e-09	+
IV	1680722	1681137	HelitronY4_CE	3.6e-84	-
IV	1681142	1681405	HelitronY1A_CE	8.4e-33	-
IV	1681420	1681560	HelitronY3_CE	1.2e-10	-
IV	1681687	1681794	CELE14A	1.3e-06	+
IV	1681716	1681794	CELE14B	1.3e-12	-
IV	1682472	1682842	CERP3	4.9e-14	+
IV	1682637	1682724	LR9A	2.9e-13	-
IV	1682702	1682892	CERP16	1.2e-44	+
IV	1682844	1682975	CERP3	1.1e-19	+
IV	1682874	1683027	CERP16	9.9e-08	-
IV	1684361	1684681	CERP3	2e-26	+
IV	1684369	1684851	Helitron1_CE	0.097	+
IV	1684454	1684633	CERP16	1e-33	+
IV	1689775	1689902	CeRep52	8.8e-12	+
IV	1689851	1689962	CeRep52	2.5e-10	+
IV	1690311	1690389	RC35	0.00012	+
IV	1690319	1690458	RC35	0.00028	-
IV	1690425	1690542	RC35	0.018	-
IV	1690998	1691217	CERP3	1.1e-22	+
IV	1691216	1691326	LR9A	4.2e-06	-
IV	1691979	1692772	PAL5A_CE	1.9e-288	+
IV	1694267	1694376	PALTTTAAA2	2.9e-12	+
IV	1694422	1694864	Helitron2_CE	8.6e-79	-
IV	1694542	1694864	RC123	2e-88	-
IV	1695081	1695440	CELE7	3.8e-49	-
IV	1695864	1696354	DNA-3-1_CE	2.5e-152	-
IV	1697037	1697184	DNA-3-1_CE	1.9e-45	-
IV	1697354	1697578	CELE7	3.4e-29	-
IV	1698241	1698456	PALTTTAAA2	2.3e-07	-
IV	1698638	1698764	NPAL5A_CE	2.2e-31	+
IV	1698750	1698853	TIR9TA1B_CE	1.6e-13	+
IV	1700302	1700436	Tc1A	0.037	+
IV	1700470	1700588	PALTA5_CE	7.8e-05	-
IV	1700671	1700718	PALTA5_CE	2.3	-
IV	1700721	1700882	Tc1A	0.00027	-
IV	1700793	1700902	PALTA5_CE	1.5e-05	+
IV	1700798	1700941	Tc1A	0.34	+
IV	1701189	1701229	Tc1A	40.0	-
IV	1701819	1701877	PALTA5_CE	0.082	-
IV	1701837	1701918	Tc1A	2.2	+
IV	1701915	1701944	Tc1A	7.2	-
IV	1701961	1702015	Tc1A	0.06	+
IV	1702021	1702125	Tc1A	0.17	-
IV	1702334	1702370	Tc1A	5.2	+
IV	1702387	1702467	PALTA5_CE	0.17	+
IV	1703087	1703171	IR3_CE	29.0	+
IV	1704174	1704273	CERP4	2.1e-05	+
IV	1704711	1704936	RCS5	7.6e-76	+
IV	1704877	1706046	RCS5	0.0	+
IV	1707900	1708244	CELE2	6.1e-61	+
IV	1708148	1708325	CeRep5	0.23	-
IV	1711698	1711746	CELE2	1.1	-
IV	1711893	1712293	CELE2	2e-68	+
IV	1712494	1712681	CELE14A	4.7e-49	-
IV	1713018	1713172	CELE42	2.8e-34	-
IV	1713423	1713520	CELE14B	3.4e-25	-
IV	1713568	1713626	CELE14A	5.4e-08	+
IV	1713625	1713685	CELE14B	3.5e-09	-
IV	1714401	1714547	LR9A	4.9e-10	-
IV	1714476	1715163	Helitron1_CE	0.00011	-
IV	1714481	1714787	CERP3	1.5e-19	+
IV	1714555	1714662	LR9A	7.2e-20	-
IV	1714640	1714797	CERP16	3.1e-25	+
IV	1715513	1715691	CELE11	5.6e-27	-
IV	1717147	1717854	Helitron1_CE	1.2e-06	-
IV	1717429	1717497	LR9A	4.6e-11	-
IV	1717473	1717674	CERP16	6.3e-45	+
IV	1717593	1717936	CERP3	1.4e-23	+
IV	1718856	1719031	CELE42	1.8e-53	-
IV	1719757	1720285	CER12-1-LTR_CE	4.9e-192	+
IV	1723480	1723979	CERP3	1.8e-52	-
IV	1725069	1725248	CERP16	4.4e-39	-
IV	1725229	1725353	LR9A	3.5e-26	+
IV	1725373	1725610	CELE42	5.1e-77	+
IV	1725779	1725881	CELE42	4.9e-19	+
IV	1726466	1726585	IR3_CE	26.0	+
IV	1726590	1726828	CELE42	2.5e-78	-
IV	1727055	1727280	CELE42	9e-71	+
IV	1727553	1727818	CER1	6.9	-
IV	1727559	1727753	RC35	0.00091	+
IV	1728885	1729008	RC35	0.00037	-
IV	1728960	1729050	CeRep5	0.0023	+
IV	1729623	1729708	IR3_CE	49.0	-
IV	1730230	1731021	PAL5A_CE	3.9e-297	+
IV	1732210	1732555	PAL5A_CE	3.2e-124	-
IV	1732570	1732921	PAL5A_CE	2.8e-127	+
IV	1733514	1733742	CELE1	2.6e-52	+
IV	1733952	1734688	CELE46B	7.8e-171	+
IV	1734897	1735243	CELE1	5e-97	-
IV	1736155	1736226	IR3_CE	29.0	+
IV	1736295	1736553	CELE45	1.1e-92	+
IV	1736464	1736701	CER1	26.0	-
IV	1736537	1737274	Helitron1_CE	5.3e-06	-
IV	1737150	1737333	NDNAX1_CE	2.2	-
IV	1737284	1737447	RC35	0.019	-
IV	1738600	1738707	CELE2	0.0043	+
IV	1738623	1738843	CERP2	0.0072	-
IV	1739725	1741047	HelitronY1_CE	1.3e-45	+
IV	1740740	1741534	Helitron1_CE	0.022	-
IV	1742007	1742746	CELE46B	1.5e-178	+
IV	1742919	1743015	PALTTAA1_CE	35.0	-
IV	1743168	1743932	PAL5A_CE	9.1e-277	+
IV	1744126	1744631	Helitron1_CE	0.0072	+
IV	1744398	1745232	Helitron1_CE	3.6e-07	-
IV	1748667	1749768	HelitronY1A_CE	4.5e-21	+
IV	1752969	1753124	CERP1	1.2e-23	+
IV	1753102	1753559	Helitron2_CE	4.2e-69	-
IV	1753542	1753731	RC123	1.2e-40	-
IV	1754932	1755496	HAT2_CE	7.4e-194	-
IV	1755484	1755685	CER2-LTR_CE	3.5e-24	+
IV	1755932	1755985	PAL5A_CE	8.7e-13	-
IV	1755986	1756542	PAL5A_CE	9.8e-204	+
IV	1756855	1757755	CERP4	5.9e-277	-
IV	1758069	1758201	PALTTAA3_CE	8.7e-07	+
IV	1758113	1758251	IR3_CE	0.039	-
IV	1758183	1758442	HAT1_CE	2.4e-50	-
IV	1758337	1758524	PALTTAA3_CE	3.9e-10	-
IV	1758999	1759174	CELE14A	2.7e-40	-
IV	1760137	1760309	NPALTA1_CE	8.7e-51	+
IV	1760733	1760929	CERP16	2.7e-45	-
IV	1760870	1761057	LR9A	0.0099	-
IV	1760906	1761030	LR9A	4.1e-28	+
IV	1761031	1761098	CERP16	1.4e-07	-
IV	1761044	1761153	LR9A	7.1e-05	+
IV	1762000	1762018	CeRep52	5.3	-
IV	1762176	1762248	CeRep52	1.6e-07	-
IV	1762611	1762722	CeRep52	1.6e-24	+
IV	1763382	1763603	PALTA3_CE	7.2e-11	-
IV	1763624	1763733	TIR9TA1B_CE	3.1e-28	+
IV	1763862	1764057	CELE46B	0.0062	-
IV	1764014	1764173	NPAL5A_CE	3.8e-09	+
IV	1764641	1764767	RC35	0.0063	-
IV	1764675	1765212	HelitronY1A_CE	2e-53	+
IV	1765210	1765975	PAL5A_CE	1.6e-207	-
IV	1766561	1767141	TC5B	1.8e-125	+
IV	1767166	1767354	LR9A	3e-05	-
IV	1767281	1767674	CERP3	3.6e-17	+
IV	1767353	1767477	LR9A	9.4e-25	-
IV	1767452	1767660	CERP16	1.2e-37	+
IV	1768732	1768832	RC35	0.0005	+
IV	1769719	1770391	HelitronY1A_CE	7.9e-41	+
IV	1770106	1770740	Helitron1_CE	5.1e-09	+
IV	1770401	1770552	CELE14B	1.4e-36	-
IV	1770553	1771803	Mariner3_CE	0.0	+
IV	1771788	1771838	CELE14B	0.024	-
IV	1772338	1772482	CELE11	2.7e-14	+
IV	1773022	1773133	CeRep52	0.03	-
IV	1773766	1773913	CELE11	2e-21	-
IV	1774070	1774143	TIR9TA1B_CE	0.0064	-
IV	1774184	1774388	TIR9TA1C_CE	1.7e-10	-
IV	1774668	1774975	DNA-3-1_CE	0.0058	+
IV	1774669	1774803	CELE11	4e-06	-
IV	1774814	1774980	CELE11	2.2e-19	-
IV	1774866	1775129	PALTA5_CE	1.8e-20	-
IV	1774999	1775159	CELE11	3.6e-25	-
IV	1775760	1775935	CELE14A	6.2e-41	-
IV	1776720	1776963	Tc3	6.4e-26	-
IV	1777878	1778107	Tc3	1.6e-29	+
IV	1779712	1779922	HAT1_CE	2.3e-45	+
IV	1780858	1781016	CELE11	3.3e-09	+
IV	1781045	1781196	CELE11	7.9e-23	+
IV	1781221	1781362	CELE11	0.0001	+
IV	1781984	1782210	HAT1_CE	8.7e-35	-
IV	1783390	1783534	CELE11	0.0023	+
IV	1785672	1785767	HelitronY3_CE	0.0001	-
IV	1786355	1786440	CeRep52	0.00011	-
IV	1786533	1786583	CeRep52	16.0	-
IV	1786624	1786691	CeRep52	2.1	+
IV	1786737	1786804	TIR9TA1C_CE	9.3e-07	-
IV	1787067	1787244	NDNAX1_CE	0.00058	-
IV	1787218	1787265	CeRep52	1.9	-
IV	1787337	1787363	CeRep52	2.5	-
IV	1787795	1787877	CeRep52	6.2e-15	+
IV	1787891	1788000	CeRep52	2e-28	+
IV	1787971	1788071	CeRep52	1.4e-31	+
IV	1788051	1788158	CeRep52	2e-31	+
IV	1788153	1788263	CeRep52	4e-28	+
IV	1788981	1789058	CeRep52	0.15	+
IV	1789149	1790286	HelitronY1A_CE	1.3e-17	-
IV	1789228	1789393	PALTTAA2_CE	3.3e-17	-
IV	1789526	1790309	HelitronY1A_CE	1.6e-34	+
IV	1790750	1791002	TIR9TA1B_CE	8.9e-17	-
IV	1791362	1791579	RC35S	0.00017	+
IV	1791417	1791926	HelitronY1A_CE	6.7e-29	+
IV	1791821	1791991	RC35S	0.051	+
IV	1792338	1792456	PALTTAA2_CE	3.2e-20	+
IV	1792468	1792650	PALTTAA2_CE	5.6e-24	+
IV	1792798	1792896	PALTTAA2_CE	1.1e-09	-
IV	1793336	1793534	Tc3	1.3e-10	-
IV	1793545	1793600	DNA-3-1_CE	1.6e-07	+
IV	1793599	1793643	DNA-3-1_CE	0.0011	-
IV	1793802	1794392	PALTTAA3_CE	2.6e-106	+
IV	1794412	1794473	IR3_CE	72.0	-
IV	1794779	1794839	PALTTAA2_CE	5.9e-08	-
IV	1795368	1795530	PALTTAA2_CE	2.9e-20	+
IV	1795665	1795831	PALTTAA2_CE	2.2e-20	+
IV	1796295	1796476	PALTTAA2_CE	4.8e-23	-
IV	1796482	1796634	PALTTAA2_CE	3e-11	-
IV	1796672	1796883	CeRep4	0.0011	-
IV	1796759	1796884	PALTTAA2_CE	1.7e-14	-
IV	1796823	1796954	CeRep4	0.012	+
IV	1796929	1797107	PALTTAA2_CE	9.7e-28	-
IV	1798119	1798180	PALTA5_CE	0.85	+
IV	1798391	1798528	Tc1A	0.00022	+
IV	1798411	1798511	PALTA5_CE	3.1e-07	+
IV	1798572	1798638	PALTA5_CE	6.1	-
IV	1799259	1799418	PALTTAA2_CE	1.9e-21	+
IV	1799487	1799530	CeRep4	0.00058	-
IV	1799495	1799546	PALTTAA2_CE	0.055	+
IV	1799559	1799751	PALTTAA2_CE	3.7e-27	+
IV	1799617	1799828	CeRep4	0.0039	+
IV	1800256	1800697	HelitronY1_CE	5.1e-66	-
IV	1800264	1801157	Helitron1_CE	3e-12	+
IV	1800853	1800999	CELE45	1.4e-45	-
IV	1801457	1801552	CELE46A	2.2e-05	+
IV	1802414	1802535	CELE11	4.3e-07	+
IV	1802558	1802688	CeRep52	4.4e-09	-
IV	1802672	1802751	CeRep52	1.3e-07	-
IV	1803470	1803621	RC35S	5.6e-05	+
IV	1803557	1803710	RC35	2.3e-07	-
IV	1803666	1803787	RC35	0.0011	-
IV	1805575	1805745	CELE11	0.54	+
IV	1805658	1805937	PALTA5_CE	1.2e-52	+
IV	1805815	1806147	TC4	8.8e-10	-
IV	1805900	1806119	PALTA5_CE	1.1e-21	-
IV	1806017	1806229	PALTA5_CE	1.3e-36	+
IV	1808826	1809901	RCS5	0.0	-
IV	1809843	1810110	RCS5	5.3e-92	-
IV	1810531	1810670	PALTTAA1_CE	43.0	+
IV	1810546	1810644	CERP4	0.00072	-
IV	1811180	1811997	NDNAX1_CE	7.2e-260	-
IV	1813108	1813351	CELE46A	3.7e-57	-
IV	1813349	1813597	HelitronY2_CE	4.4e-82	+
IV	1813689	1813808	PALTTAA2_CE	7.5e-16	+
IV	1814333	1814378	PALTTAA2_CE	24.0	-
IV	1815577	1815751	PALTTAA2_CE	0.0012	-
IV	1817050	1817084	CeRep52	29.0	+
IV	1817908	1818004	CeRep52	0.0029	-
IV	1818080	1818187	CeRep52	3.9e-05	-
IV	1819602	1819675	CeRep52	0.27	-
IV	1819798	1819867	CeRep52	0.042	-
IV	1820930	1821233	PALTTAA1_CE	1.4e-64	-
IV	1821897	1821937	CeRep52	0.1	+
IV	1822731	1822797	CeRep52	0.099	+
IV	1822861	1822900	CeRep52	1.8	+
IV	1823130	1823198	LR9A	3.6e-07	+
IV	1823142	1823232	LR9A	0.00069	-
IV	1823169	1823372	CERP16	5.3e-46	-
IV	1823348	1823847	CERP3	7.4e-30	-
IV	1823531	1823729	CERP16	1.2e-37	-
IV	1823760	1823878	LR9A	0.0016	-
IV	1825370	1825590	IR3_CE	8.8	+
IV	1827848	1828578	CELE46B	6.1e-188	-
IV	1828687	1828751	NDNAX2_CE	0.019	-
IV	1828805	1828845	NDNAX2_CE	7e-06	-
IV	1828891	1829284	NDNAX2_CE	4.5e-71	-
IV	1829146	1829462	NDNAX1_CE	1.5e-05	-
IV	1829290	1829392	NDNAX2_CE	1.7e-15	-
IV	1831795	1831843	PALTTAA2_CE	7.9e-05	-
IV	1832089	1832141	PALTA5_CE	14.0	-
IV	1833336	1833430	CELE14B	2.7e-24	-
IV	1834204	1834287	CELE46B	0.17	+
IV	1835266	1835440	PALTTAA2_CE	5e-25	-
IV	1835326	1835517	CeRep4	1.2e-10	+
IV	1835543	1835659	PALTTAA2_CE	4e-07	+
IV	1835578	1835694	CeRep4	0.0055	+
IV	1836196	1836220	Tc1A	72.0	-
IV	1836518	1836609	PALTA5_CE	0.033	+
IV	1836667	1836803	PALTA5_CE	7.6e-10	+
IV	1836853	1836983	Tc1A	0.34	+
IV	1836868	1836964	PALTA5_CE	1.2e-05	-
IV	1836915	1837086	LONGPAL1	0.39	+
IV	1837041	1837183	PALTA5_CE	3.5e-13	+
IV	1837910	1838051	PALTA5_CE	3.2e-13	-
IV	1838219	1838504	LONGPAL1	0.02	+
IV	1838270	1838398	PALTA5_CE	3.2e-13	-
IV	1838437	1838571	PALTA5_CE	2.2e-17	-
IV	1838911	1838977	PALTA5_CE	7.8	+
IV	1838986	1839119	CELE11	0.00061	-
IV	1839022	1839154	PALTA5_CE	2.5e-15	-
IV	1839481	1839551	Tc1A	61.0	-
IV	1839514	1839654	PALTA5_CE	2.8e-13	-
IV	1840101	1841132	HelitronY1A_CE	2.4e-20	+
IV	1841042	1841194	CER1	5.9	-
IV	1841655	1841791	PALTA5_CE	2.8e-11	-
IV	1841804	1841945	PALTA5_CE	0.089	+
IV	1841891	1842036	CELE14B	1.2e-40	-
IV	1842105	1842279	CELE14B	5.3e-52	+
IV	1843453	1843554	IR3_CE	59.0	+
IV	1844557	1844692	CeRep5	7.8e-08	-
IV	1845644	1845842	CELE14B	6.3e-52	-
IV	1847173	1847878	HelitronY1A_CE	1.4e-27	-
IV	1847888	1847973	PAL5A_CE	6.9	-
IV	1848800	1848858	CELE1	1.3	+
IV	1848932	1849037	CELE1	9.2	+
IV	1849717	1850520	Helitron1_CE	0.0015	+
IV	1849861	1850015	RC35	0.0026	+
IV	1850287	1850947	Helitron1_CE	0.034	-
IV	1850607	1850784	CELE14B	3.2e-42	-
IV	1850828	1850982	PALTTAA3_CE	0.3	-
IV	1851470	1852007	Helitron1_CE	0.0038	+
IV	1851521	1851646	PALTTTAAA1	0.0032	+
IV	1851613	1851938	CELE46B	0.013	-
IV	1852437	1852626	RC35S	0.018	-
IV	1852447	1852794	Helitron1_CE	0.0022	+
IV	1852485	1852656	RC35	4.5e-06	+
IV	1852609	1852793	RC35S	0.00011	-
IV	1853274	1853369	CEMUDR1	4e-27	+
IV	1854633	1856384	PAL9A_CE	0.0	+
IV	1857683	1857760	CELE46A	0.71	-
IV	1859547	1859587	CELE14A	12.0	-
IV	1859895	1860285	CERP3	9.2e-72	-
IV	1859900	1860754	HelitronY1A_CE	3.6e-25	-
IV	1861851	1862643	PAL5A_CE	3.5e-293	-
IV	1865574	1865928	PALTTAA3_CE	5.3e-10	+
IV	1865953	1866840	HelitronY1A_CE	1.4e-23	-
IV	1866121	1866310	CERP16	4.8e-42	+
IV	1866228	1866547	CERP3	2.1e-46	+
IV	1866234	1866768	CER15-1-I_CE	2.9e-26	+
IV	1866570	1866827	CERP3	2.4e-25	+
IV	1868534	1868645	PALTTAA3_CE	0.00041	-
IV	1868636	1868805	CELE14A	3.8e-49	-
IV	1872398	1872555	PALTTAA2_CE	2.4e-27	+
IV	1872706	1872844	PALTTAA2_CE	7.4e-23	+
IV	1872873	1872992	PALTTAA2_CE	2.7e-22	+
IV	1873269	1874122	Helitron1_CE	0.015	+
IV	1873539	1874505	HelitronY1A_CE	4e-18	-
IV	1874522	1874722	PALTTAA3_CE	2e-55	+
IV	1874522	1875049	CELE46A	0.00026	-
IV	1874719	1875050	PALTTAA3_CE	3.5e-96	-
IV	1875362	1875558	RC35	0.0015	+
IV	1875426	1875602	PALTTAA3_CE	2.8e-07	+
IV	1876240	1877164	HelitronY1A_CE	4e-17	-
IV	1878560	1878738	PALTA3_CE	1e-06	-
IV	1878716	1878827	CEMUDR1	0.19	+
IV	1878951	1879042	PALTTAA2_CE	1.7e-09	-
IV	1879288	1879363	PALTTAA2_CE	0.00051	-
IV	1879377	1879653	CELE2	1.6e-54	-
IV	1880882	1881090	PAL8C_1	2.9e-10	-
IV	1881236	1881305	CELE45	3.8e-18	+
IV	1882950	1883041	PALTTAA3_CE	1.0	-
IV	1883194	1883273	CELE12A	0.62	-
IV	1883347	1883739	CELE46A	7.6e-88	-
IV	1884723	1884880	Tc1A	2.1e-41	-
IV	1884886	1885647	Tc1A	2.9e-214	-
IV	1885734	1885839	PALTTAA1_CE	5.5e-19	-
IV	1885854	1886104	PALTTAA3_CE	5e-17	-
IV	1885954	1886132	PALTTAA1_CE	5.5e-49	-
IV	1886141	1886277	LR9A	0.0078	+
IV	1886169	1886248	LR9A	5.1e-06	-
IV	1888539	1889451	HelitronY1A_CE	3.1e-23	+
IV	1888635	1888817	LR9A	8.7e-30	-
IV	1888737	1888938	CERP16	2.1e-35	+
IV	1888873	1889151	CERP3	3e-55	+
IV	1888991	1889527	CER15-1-I_CE	9.8e-41	+
IV	1889150	1889420	CERP3	3e-46	+
IV	1890984	1891174	HAT1_CE	1.9e-54	-
IV	1892207	1892315	MSAT1_CE	2.8e-29	-
IV	1892316	1892402	MSAT1_CE	9.9e-18	-
IV	1893145	1893330	CELE11	3.8e-25	-
IV	1893338	1893554	CEMUDR1	19.0	-
IV	1893417	1893645	PALTTAA3_CE	6.4e-23	+
IV	1894217	1894343	CERP16	3.6e-14	-
IV	1894351	1894436	LR9A	0.029	+
IV	1895535	1895753	PALTTAA3_CE	5.3e-19	-
IV	1895756	1895963	PALTTAA3_CE	2.1e-22	+
IV	1897071	1897564	HAT1_CE	4.9e-169	-
IV	1897565	1897643	CELE14B	2e-05	-
IV	1898812	1899251	HAT1_CE	6.2e-140	-
IV	1899249	1899316	CELE11	1.2	+
IV	1899252	1899341	PALTA5_CE	6.6	+
IV	1901449	1901912	HAT1_CE	1.6e-51	+
IV	1901828	1902030	CERP16	4.4e-37	-
IV	1901973	1902125	LR9A	3.1e-18	+
IV	1902147	1902200	CELE11	0.9	+
IV	1904522	1904693	CELE14B	3.7e-45	+
IV	1904788	1905037	LR9A	0.01	+
IV	1905927	1906099	CELE14B	3.8e-40	-
IV	1906192	1906367	CELE14B	8.4e-44	+
IV	1906310	1906504	LR9A	0.0003	-
IV	1906432	1906623	MINISAT1_CE	2.1e-24	+
IV	1906576	1906664	LR9A	0.03	+
IV	1907573	1907725	CELE14A	2.2e-36	+
IV	1908995	1909059	CELE14A	3.6e-06	-
IV	1909082	1909258	CELE14A	7.7e-46	+
IV	1909505	1909700	CERP3	6.8e-24	-
IV	1910280	1910835	TC5B	1.7e-50	-
IV	1911951	1912012	LR9A	4.5e-05	+
IV	1911992	1912274	MINISAT1_CE	1.4e-23	-
IV	1912195	1912424	CELE7	0.00013	-
IV	1912234	1912334	CERP16	3.4e-10	-
IV	1912253	1912404	TC5B	8.8e-06	-
IV	1912424	1912555	TC5B	3.7e-22	-
IV	1912713	1912788	IR4	4.7	+
IV	1918922	1919113	CELE14B	1.5e-47	+
IV	1921675	1921832	PALTTAA2_CE	4.4e-16	+
IV	1921846	1921949	PALTTAA2_CE	1.2e-06	+
IV	1921846	1921997	CeRep4	2e-06	+
IV	1921985	1922194	CeRep4	0.0014	-
IV	1922067	1922241	PALTTAA2_CE	8.3e-36	-
IV	1922249	1922295	PALTTAA2_CE	0.004	-
IV	1922334	1922465	PALTTAA2_CE	1.3e-13	-
IV	1922512	1922713	CeRep4	2.1e-11	-
IV	1922654	1922739	PALTTAA2_CE	9.2e-09	+
IV	1922751	1922918	PALTTAA2_CE	1.1e-20	+
IV	1922796	1923010	CeRep4	1.1e-05	+
IV	1923625	1924932	HelitronY1A_CE	1.3e-24	-
IV	1924728	1925209	Helitron1_CE	0.0012	-
IV	1924899	1925006	PALTTAA2_CE	2.3e-13	-
IV	1925124	1925296	PALTTAA2_CE	2e-37	-
IV	1925209	1925942	HelitronY1A_CE	8.9e-18	+
IV	1926280	1926361	PALTTAA2_CE	9e-12	-
IV	1926327	1926461	CeRep4	1.1e-05	-
IV	1926361	1926534	PALTTAA2_CE	2.4e-20	+
IV	1926445	1926986	Helitron1_CE	4.5e-05	+
IV	1926542	1926685	PALTTAA2_CE	9e-19	-
IV	1926709	1926851	PALTTAA2_CE	4e-17	-
IV	1926860	1926932	PALTTAA2_CE	4.3e-11	-
IV	1926874	1927084	CeRep4	4.5e-08	+
IV	1927089	1927140	PALTTAA2_CE	9.4	+
IV	1927148	1927306	PALTTAA2_CE	7.2e-12	+
IV	1928028	1928982	HelitronY1A_CE	7.6e-31	-
IV	1928276	1928623	CERP3	1.9e-52	-
IV	1928294	1929379	HelitronY1A_CE	3.7e-28	+
IV	1928411	1928825	CER15-1-I_CE	2.7e-44	-
IV	1928440	1929212	Helitron1_CE	6e-32	-
IV	1928502	1928704	MINISAT1_CE	1.1e-43	-
IV	1928612	1928826	CERP3	3.1e-52	-
IV	1929536	1929642	PALTTAA2_CE	1.6e-17	-
IV	1929599	1929686	CeRep4	2e-07	+
IV	1929662	1929810	PALTTAA2_CE	1.8e-12	-
IV	1929834	1930486	Helitron1_CE	0.00026	+
IV	1929839	1929951	PALTTAA2_CE	6.4e-10	-
IV	1929848	1930003	CeRep4	4.3e-07	+
IV	1930082	1930190	PALTTAA2_CE	4.9e-21	-
IV	1930147	1930237	CeRep4	9.8e-09	+
IV	1930210	1930395	PALTTAA2_CE	2.6e-25	-
IV	1930400	1932450	HelitronY1A_CE	2.8e-92	-
IV	1931432	1932873	HelitronY1A_CE	3e-101	+
IV	1932385	1933154	HelitronY1_CE	3.8e-54	-
IV	1932626	1933682	HelitronY1_CE	8e-83	+
IV	1934823	1934884	PALTTAA2_CE	7.3	-
IV	1934918	1935091	PALTTAA2_CE	9e-18	+
IV	1934993	1935187	CeRep4	4.5e-07	+
IV	1935639	1936029	PAL5A_CE	1.2e-140	+
IV	1936029	1936305	PAL5A_CE	1.3e-96	-
IV	1937041	1937123	IR3_CE	75.0	-
IV	1937519	1938079	PALTTAA1_CE	1.7e-162	-
IV	1937868	1939097	HelitronY1A_CE	1e-36	+
IV	1938292	1939097	HelitronY1_CE	5.5e-45	+
IV	1939797	1939934	RC35	0.00051	+
IV	1939807	1939987	RC35S	0.01	-
IV	1939878	1940039	RC35	0.0004	+
IV	1940929	1941283	CELE1	2.8e-83	+
IV	1941826	1942047	CELE42	1.1e-56	-
IV	1942048	1942194	CELE14B	1.9e-38	-
IV	1943784	1943834	PALTTAA2_CE	14.0	-
IV	1943968	1944104	CELE14B	1.8e-29	-
IV	1944939	1945806	Helitron1_CE	0.0041	+
IV	1944966	1945156	CeRep5	2.2e-34	+
IV	1945214	1945466	CeRep5	9.3e-37	+
IV	1945531	1945752	CeRep5	3.5e-24	+
IV	1946165	1947088	Helitron1_CE	9.9e-08	+
IV	1946195	1946433	CeRep5	9.9e-38	+
IV	1946489	1946747	CeRep5	5.4e-38	+
IV	1946760	1947047	CeRep5	2e-47	+
IV	1947014	1947670	Helitron1_CE	0.0011	-
IV	1947336	1949001	HelitronY1A_CE	5.4e-28	+
IV	1948954	1949080	CeRep5	0.47	-
IV	1949041	1949124	CER16-2-LTR_CE	1.4	+
IV	1949502	1949771	CER1	25.0	-
IV	1949943	1950004	CELE1	96.0	-
IV	1954741	1954851	PALTTAA2_CE	1.4e-11	+
IV	1954743	1954908	CeRep4	3.3e-09	+
IV	1954905	1955024	PAL3A_CE	1.6e-26	-
IV	1955625	1956968	HelitronY1A_CE	2.3e-23	+
IV	1956926	1957604	HelitronY1A_CE	6e-18	-
IV	1957761	1957936	CER1	4.1	+
IV	1957809	1958964	HelitronY1A_CE	6.4e-26	-
IV	1960368	1960532	RC35	0.012	-
IV	1960820	1961204	CERP3	5.8e-41	-
IV	1960910	1961357	HelitronY1A_CE	6.2e-19	-
IV	1961064	1961373	CERP3	2.2e-57	-
IV	1962758	1962886	RC35	0.015	-
IV	1963814	1964288	Helitron1_CE	0.00018	+
IV	1964671	1965472	Helitron1_CE	2.3e-05	+
IV	1966441	1967698	HelitronY1A_CE	9.9e-33	-
IV	1966949	1968698	HelitronY1A_CE	2.9e-26	+
IV	1968151	1968346	PALTTAA2_CE	3.3e-40	+
IV	1968469	1968638	PALTTAA2_CE	2.7e-35	+
IV	1968750	1968806	PALTTAA2_CE	2.3e-08	-
IV	1968854	1969027	PALTTAA2_CE	5.1e-33	+
IV	1970207	1970337	CELE46B	0.69	+
IV	1971374	1971434	CELE14B	1.7e-07	+
IV	1971432	1971661	Vingi-2_CE	9.1e-57	+
IV	1971664	1971748	CELE14B	2.6e-22	+
IV	1971798	1971918	CELE14B	4e-19	-
IV	1973140	1973405	CELE2	5.9e-54	-
IV	1973586	1973697	CELE46B	0.17	-
IV	1975134	1975232	CELE42	1.6e-20	-
IV	1975845	1976121	CERP3	5.9e-35	-
IV	1975954	1976991	HelitronY1_CE	1e-56	+
IV	1976342	1976615	CERP3	8.6e-57	-
IV	1976982	1977127	CELE1	2.9e-41	-
IV	1977130	1977561	CER3-1-LTR_CE	2.7e-163	+
IV	1977637	1977785	CELE1	4.2e-41	+
IV	1978705	1978868	CELE14B	1.3e-40	-
IV	1978868	1979030	CELE14B	2.1e-41	-
IV	1979096	1979233	CELE1	4.4e-31	-
IV	1979096	1979285	PALTA4_CE	1e-19	+
IV	1979399	1979530	CELE14B	1.6e-32	+
IV	1979573	1979595	CeRep52	37.0	+
IV	1979722	1979896	CELE14B	6e-47	+
IV	1980551	1980780	CELE42	1.4e-65	+
IV	1980775	1981513	Helitron1_CE	0.0016	-
IV	1981581	1982026	Helitron1_CE	2.2e-06	-
IV	1982086	1983098	RTE1	4.4e-16	-
IV	1985187	1986256	HelitronY1A_CE	1.7e-25	-
IV	1986603	1988167	HelitronY1_CE	1.7e-42	+
IV	1987313	1988628	HelitronY1A_CE	4.5e-31	+
IV	1987824	1989182	HelitronY1A_CE	4.2e-37	-
IV	1988347	1989708	HelitronY1A_CE	4.4e-29	+
IV	1989594	1989773	PALTTAA1_CE	8.7e-53	-
IV	1989770	1989826	PALTTAA1_CE	1.7e-05	-
IV	1989826	1990269	PAL5A_CE	1.7e-142	-
IV	1990269	1990514	PAL5A_CE	5.8e-83	+
IV	1991407	1992135	HelitronY1A_CE	3e-18	-
IV	1992331	1992450	CER1	3.4	-
IV	1992366	1992556	RC35	0.019	-
IV	1992425	1992809	Helitron1_CE	0.0039	-
IV	1992504	1992740	RC35	0.00014	+
IV	1993243	1994178	Helitron1_CE	8.2e-08	-
IV	1996958	1998197	HelitronY1A_CE	2.1e-40	-
IV	1997544	1998479	Helitron1_CE	3.2e-05	+
IV	1998565	1999328	PAL5A_CE	9.4e-280	+
IV	1999757	2000764	HelitronY1A_CE	3.5e-36	-
IV	2000719	2001449	Helitron1_CE	1.8e-05	-
IV	2001089	2002033	Chapaev-2_CE	0.00033	+
IV	2001284	2001542	PALTTTAAA1	0.00035	-
IV	2001317	2001444	RC35	0.00011	-
IV	2001355	2002350	HelitronY1A_CE	6.8e-31	-
IV	2001606	2003343	HelitronY1_CE	3.6e-48	+
IV	2004225	2004373	PALTTTAAA1	0.022	-
IV	2004272	2005577	HelitronY1A_CE	1.8e-29	-
IV	2005830	2005985	PALTTTAAA1	0.0015	-
IV	2005856	2006035	CELE46B	0.0046	-
IV	2006937	2007163	PALTA2_CE	0.62	-
IV	2007034	2007191	CELE46B	0.034	-
IV	2007090	2007171	PALTTTAAA1	0.00025	-
IV	2007352	2007450	CELE46B	0.36	+
IV	2007557	2007781	PALTTTAAA1	0.0023	-
IV	2008599	2008661	NDNAX1_CE	2.2	-
IV	2009502	2009554	TIR54TA1_CE	7.5e-10	+
IV	2010755	2012054	HelitronY1A_CE	1.5e-31	-
IV	2011806	2012917	HelitronY1A_CE	3.8e-37	+
IV	2012779	2012971	RC35	0.00081	+
IV	2013863	2014477	PAL5A_CE	9.5e-224	-
IV	2014478	2014630	TC4	1.9e-11	-
IV	2014802	2014902	TC4	3.2e-07	+
IV	2014954	2015136	PAL5A_CE	3e-62	+
IV	2015592	2015683	CeRep5	0.011	+
IV	2015715	2015903	CeRep5	7.9e-25	-
IV	2015871	2016470	PALTTAA3_CE	1.5e-81	-
IV	2016314	2017558	HelitronY1A_CE	2e-26	+
IV	2016441	2016634	CeRep5	5.7e-26	+
IV	2016652	2016867	CeRep5	7.4e-25	-
IV	2016889	2017150	CeRep5	2.9e-25	+
IV	2017159	2017323	CeRep5	6.8e-25	+
IV	2017782	2019340	HelitronY1A_CE	1.6e-30	+
IV	2019443	2020776	HelitronY1A_CE	3.1e-46	+
IV	2021125	2021589	Helitron1_CE	0.00041	-
IV	2021339	2021475	PALTTAA2_CE	1.3e-23	-
IV	2021566	2021633	PALTTAA2_CE	9.8e-10	+
IV	2021574	2021660	CER3-I_CE	2.3	+
IV	2021674	2022393	CELE46B	1.6e-141	-
IV	2022253	2023340	HelitronY1A_CE	2e-17	+
IV	2023968	2024112	PALTTAA1_CE	0.028	-
IV	2024070	2024212	RC35S	0.0014	-
IV	2024152	2024325	RC35	0.00075	+
IV	2024349	2024938	PALTTAA1_CE	1.3e-167	-
IV	2025079	2025241	RC35	0.0029	-
IV	2025130	2025321	RC35	0.0039	+
IV	2025745	2026780	Helitron1_CE	4.4e-07	-
IV	2026152	2026196	PALTTAA2_CE	0.0003	-
IV	2026404	2026576	PALTTAA2_CE	2.9e-45	+
IV	2026693	2026873	PALTTAA2_CE	9.3e-45	-
IV	2026759	2026922	CeRep4	0.00083	+
IV	2026765	2027293	Helitron1_CE	0.013	+
IV	2027027	2027222	CeRep4	8.5e-06	-
IV	2027160	2027286	PALTTAA2_CE	5.6e-25	+
IV	2027216	2027352	CeRep5	0.01	-
IV	2027842	2028941	HelitronY1A_CE	3.7e-29	-
IV	2029503	2029621	PALTTAA2_CE	2.6e-23	-
IV	2029567	2031740	HelitronY1A_CE	9.2e-31	-
IV	2029962	2030132	PALTTAA2_CE	2.3e-47	-
IV	2031698	2031788	PALTTAA2_CE	3.5e-08	-
IV	2031753	2033114	HelitronY1A_CE	4.9e-22	+
IV	2033705	2033855	CERP1	1.1e-18	+
IV	2033756	2033905	HelitronY2_CE	5.6e-15	-
IV	2034472	2034692	PAL8C_5	2.4e-58	+
IV	2035618	2035700	PALTTTAAA2	1.1e-09	+
IV	2035768	2035920	PALTA5_CE	10.0	+
IV	2035811	2036456	PALTA1_CE	1.8e-199	+
IV	2038148	2038355	CERP3	1.4e-13	+
IV	2038212	2038353	LR9A	2.8e-29	-
IV	2039826	2040374	PALTTAA1_CE	2.2e-150	+
IV	2040421	2040583	CELE14A	1.7e-45	-
IV	2040666	2040801	IR3_CE	9.6e-12	-
IV	2044123	2044184	PALTA5_CE	0.00017	-
IV	2044331	2044379	PALTA5_CE	0.045	+
IV	2045096	2045126	CELE42	0.57	+
IV	2045154	2045292	CELE42	2.1e-36	+
IV	2046082	2046233	CeRep5	0.12	+
IV	2046188	2046978	PAL5A_CE	2.1e-294	+
IV	2047666	2047924	PALTTTAAA2	0.077	-
IV	2047962	2048361	CELE46A	1.7e-105	+
IV	2048358	2048536	CELE14B	2e-42	+
IV	2049237	2049657	TC4	7e-05	+
IV	2049312	2049462	PALTA1_CE	6.6e-05	+
IV	2049355	2049476	CELE11	1.6e-14	-
IV	2049499	2049662	CELE11	4.3e-26	-
IV	2049681	2049836	CELE11	2.8e-15	-
IV	2050067	2050246	CELE11	8.8e-16	+
IV	2050259	2050340	CELE11	0.00012	+
IV	2050361	2050484	CELE11	2.2e-10	+
IV	2050544	2051455	CERP4	1.8e-295	-
IV	2052193	2052315	PALTTAA2_CE	8.6	+
IV	2052774	2052845	PALTTAA2_CE	1.5	-
IV	2053033	2053100	PALTTAA2_CE	21.0	+
IV	2053313	2053357	CELE42	3.6	-
IV	2053353	2053405	PALTTAA2_CE	14.0	+
IV	2053516	2053582	PALTTAA2_CE	0.0074	+
IV	2054548	2054700	CELE14B	3.2e-41	+
IV	2055891	2056778	HelitronY1A_CE	2.1e-28	-
IV	2057504	2057778	TIR9TA1C_CE	1.8e-19	-
IV	2059435	2059575	CEMUDR1	8.3e-06	+
IV	2059477	2059572	CELE46A	1.5e-11	+
IV	2059573	2059716	PALTTAA3_CE	0.00037	-
IV	2060641	2060711	PALTTTAAA2	5.6e-08	-
IV	2060720	2060803	CERP16	1.8e-08	+
IV	2060747	2060970	MINISAT1_CE	7.6e-21	-
IV	2060838	2061099	CERP3	1.1e-46	+
IV	2060859	2061588	Helitron1_CE	2.2e-35	+
IV	2061076	2061611	CERP3	2.5e-35	-
IV	2061098	2061373	CERP3	1.3e-55	+
IV	2061167	2061443	MINISAT1_CE	1.9e-36	+
IV	2061242	2061491	CERP3	1.4e-49	+
IV	2061326	2061563	MINISAT1_CE	4e-39	+
IV	2061493	2061703	CELE7	0.0029	-
IV	2062452	2062560	CeRep59	1.3e-20	-
IV	2062904	2063240	PALTTTAAA2	5.5e-62	-
IV	2063329	2063664	CELE46A	5.2e-48	-
IV	2063590	2063834	Helitron1_CE	0.0015	+
IV	2063675	2063806	CERP3	5.4e-25	+
IV	2063694	2063845	RC35	0.019	-
IV	2064190	2064694	CERP4	3.6e-150	-
IV	2065028	2065544	Helitron1_CE	0.00063	+
IV	2066359	2066943	HelitronY1A_CE	3.1e-37	-
IV	2067500	2067682	IR3_CE	1.6e-24	+
IV	2067608	2068507	Helitron1_CE	1.4e-05	+
IV	2067680	2067830	IR3_CE	1.5e-21	-
IV	2067802	2067993	CeRep5	1.2e-25	+
IV	2068012	2068227	CeRep5	7.4e-25	-
IV	2068250	2068510	CeRep5	2.9e-24	+
IV	2068519	2068605	CeRep5	3.9e-10	+
IV	2069023	2069530	PALTTAA1_CE	5e-96	+
IV	2069694	2070498	PAL5A_CE	1.2e-293	-
IV	2071116	2071222	LR9A	0.032	+
IV	2071133	2071192	CERP16	5.7e-09	+
IV	2071190	2071282	LR9A	6.8e-22	-
IV	2071270	2071469	CERP16	8.6e-36	+
IV	2072248	2072302	CeRep52	0.00012	+
IV	2072539	2072616	CeRep52	5.1e-05	+
IV	2072646	2072734	CeRep52	0.0001	+
IV	2073212	2074333	HelitronY1A_CE	3.8e-44	+
IV	2073278	2073584	HAT1_CE	1.5e-69	-
IV	2074342	2074464	HAT1_CE	1.3e-27	-
IV	2075143	2075205	PALTTAA2_CE	8.3e-05	+
IV	2075337	2075466	PALTTAA2_CE	2e-14	-
IV	2075400	2075566	CeRep4	1.2e-06	+
IV	2075526	2075619	LONGPAL1	17.0	-
IV	2075599	2075677	PALTTAA2_CE	5.1e-10	+
IV	2075604	2075732	CeRep4	5.5e-07	+
IV	2076723	2076816	Tc1A	3.9e-07	-
IV	2076765	2076905	PALTA5_CE	1.9e-24	+
IV	2077234	2077764	PALTA1_CE	0.0002	+
IV	2077631	2077764	PALTA5_CE	4.6e-18	-
IV	2077714	2077786	Tc1A	0.03	+
IV	2079583	2079721	RC35	0.0042	-
IV	2080957	2081180	CERP3	1.3e-22	-
IV	2080964	2081448	Helitron1_CE	1.9e-05	+
IV	2081080	2081277	CERP16	1e-44	-
IV	2081085	2081380	LR9A	1.1e-33	+
IV	2081316	2081479	CERP3	5.3e-15	-
IV	2082489	2082884	CERP4	1.9e-122	+
IV	2083691	2083745	TIR9TA1C_CE	7.5e-08	-
IV	2083750	2083786	TIR9TA1C_CE	0.00026	-
IV	2083877	2083943	CERP16	8.7e-14	-
IV	2087744	2088019	HAT1_CE	5.3e-67	-
IV	2088884	2089025	CELE11	1.4e-06	-
IV	2089144	2089239	PALTA5_CE	0.00093	-
IV	2089245	2089407	CELE14B	2.4e-26	+
IV	2090821	2090968	CELE14B	3.5e-41	+
IV	2092135	2093053	CERP4	3.2e-283	-
IV	2092765	2093332	PALTTTAAA2	0.0025	-
IV	2093062	2093179	IR3_CE	1.9e-21	+
IV	2093201	2093333	PALTTAA3_CE	3.8e-32	-
IV	2094425	2094560	CELE11	1.9e-11	+
IV	2094699	2095169	CERP4	1.9e-150	+
IV	2095171	2095467	CERP4	4.9e-96	-
IV	2096149	2096881	HelitronY4_CE	9.5e-106	-
IV	2096749	2097108	HelitronY1_CE	1.3e-117	-
IV	2097624	2098638	HelitronY1_CE	1.6e-178	+
IV	2098034	2098902	Helitron1_CE	1.5e-51	-
IV	2098452	2098745	HelitronY4_CE	1.2e-51	+
IV	2098599	2099697	HelitronY1_CE	5.4e-169	+
IV	2101074	2101864	PAL5A_CE	5.5e-280	-
IV	2102224	2102671	CEMUDR1	4e-12	+
IV	2104198	2104296	PALTA5_CE	1.8e-05	+
IV	2104334	2104441	PALTA5_CE	5.3e-08	+
IV	2106333	2106579	LR9A	2.1e-33	-
IV	2106384	2106908	Helitron1_CE	4e-13	-
IV	2106811	2106994	PALTTAA2_CE	1.2e-34	-
IV	2106866	2107074	CeRep4	1.6e-07	+
IV	2107108	2107151	PALTTAA2_CE	0.041	-
IV	2108388	2108577	CeRep5	2.8e-19	+
IV	2108864	2109100	CeRep5	9.8e-11	+
IV	2109208	2109370	CeRep5	1.9e-18	+
IV	2109445	2109655	CeRep5	3.6e-25	+
IV	2109937	2110093	CeRep5	4.4e-17	+
IV	2110113	2110313	CeRep5	8.6e-17	-
IV	2110347	2110546	HelitronY3_CE	1.1e-68	+
IV	2110813	2110932	CeRep5	1.3e-16	-
IV	2110940	2111187	CeRep5	2.5e-22	-
IV	2111583	2111658	PALTTAA2_CE	22.0	+
IV	2111690	2111841	PALTTAA2_CE	1.3e-15	+
IV	2112205	2112340	HAT3_CE	7.2e-14	-
IV	2113100	2113194	PALTTAA2_CE	2.5e-06	+
IV	2113189	2113246	PALTTAA2_CE	3.8e-06	-
IV	2113522	2113572	PALTTAA2_CE	0.00071	-
IV	2113762	2113983	RCC9	1.2e-47	+
IV	2113983	2114350	RC123	1.4e-108	-
IV	2114248	2114454	HelitronY2_CE	1.9e-36	-
IV	2115292	2115328	PALTTAA2_CE	2.3	+
IV	2116344	2116613	CER8-I_CE	0.00011	+
IV	2116707	2117383	HelitronY1A_CE	5.5e-21	-
IV	2116882	2117093	MINISAT1_CE	4.9e-27	-
IV	2117016	2117198	CERP16	3.9e-33	-
IV	2117610	2118110	PALTTTAAA3	1.2e-142	-
IV	2118170	2118717	PALTTTAAA3	1.5e-124	-
IV	2120930	2121111	RC35	1.3e-08	+
IV	2121033	2121263	RC35	2.6e-09	+
IV	2121663	2122062	HelitronY1A_CE	2.7e-26	+
IV	2121869	2122881	Helitron1_CE	0.001	+
IV	2122408	2122574	CeRep5	6.5e-16	-
IV	2122581	2122685	CeRep5	6.7e-06	-
IV	2122956	2123003	TIR9TA1B_CE	3e-05	-
IV	2123006	2123103	TIR9TA1B_CE	4.4e-16	-
IV	2123291	2123514	CeRep5	4.6e-22	+
IV	2123515	2123648	CeRep5	3.7e-10	+
IV	2123532	2123722	CeRep5	0.0029	-
IV	2123684	2123832	CeRep5	2.1e-15	+
IV	2125439	2125699	LONGPAL1	49.0	+
IV	2125440	2125554	PALTA5_CE	1.2e-10	+
IV	2125603	2125678	PALTA5_CE	6.7e-05	-
IV	2125614	2125748	DNA-3-1_CE	18.0	+
IV	2125652	2125769	PALTA5_CE	2.3e-11	-
IV	2125763	2125904	LONGPAL1	0.0035	+
IV	2125822	2125907	PALTA5_CE	9.3e-07	-
IV	2127138	2127248	PALTA5_CE	4.2e-15	-
IV	2127792	2127829	PALTTAA2_CE	0.35	+
IV	2127827	2128073	HelitronY2_CE	6.9e-83	-
IV	2128051	2128230	PALTTAA2_CE	9.1e-12	-
IV	2128275	2128461	CELE14B	2.9e-58	-
IV	2128521	2128609	PALTTAA2_CE	8.2e-09	+
IV	2128524	2128639	CeRep5	0.17	-
IV	2128672	2128748	CeRep4	0.00019	-
IV	2129471	2129602	TIR9TA1C_CE	5.9e-22	-
IV	2129891	2130415	CEMUDR1	2.6e-15	+
IV	2131155	2131255	NDNAX1_CE	2.2	+
IV	2131613	2131697	NDNAX1_CE	0.042	+
IV	2132313	2132449	PALTTAA2_CE	4e-19	-
IV	2132469	2132652	PALTTAA2_CE	7e-33	+
IV	2132658	2132769	PALTTAA2_CE	5.2e-13	-
IV	2133032	2133205	PALTTAA2_CE	2.1e-27	+
IV	2133090	2133259	CeRep4	3.3e-05	+
IV	2133614	2133744	PALTTTAAA2	0.078	+
IV	2133901	2134026	CELE14A	9.7e-30	+
IV	2134738	2135044	CELE46A	6.3e-60	+
IV	2134993	2135084	CEMUDR1	2.5	-
IV	2135041	2135231	PALTTAA3_CE	1.7e-16	+
IV	2135126	2135343	PALTTTAAA1	1e-57	-
IV	2135126	2135529	CELE46A	0.22	+
IV	2135359	2135590	PALTTTAAA1	6.2e-62	-
IV	2135494	2136263	HelitronY4_CE	1.8e-50	+
IV	2135752	2135944	CELE42	2.4e-53	-
IV	2135960	2136263	HelitronY4_CE	7.8e-71	-
IV	2136265	2136547	RC123	2e-71	-
IV	2136404	2136610	HelitronY2_CE	3.2e-34	-
IV	2137543	2137674	CELE1	1.2e-34	-
IV	2137543	2137756	PALTA4_CE	1.2e-31	+
IV	2138564	2139360	HelitronY1_CE	1.9e-42	+
IV	2138638	2139857	HelitronY1A_CE	3.7e-32	-
IV	2138815	2139029	CERP16	4.2e-45	+
IV	2138906	2139148	MINISAT1_CE	8.1e-42	+
IV	2138999	2139246	CERP3	2.2e-59	+
IV	2139145	2139681	CER15-1-I_CE	2.1e-48	+
IV	2139343	2139588	MINISAT1_CE	2.2e-47	+
IV	2139592	2139829	MINISAT1_CE	4.5e-48	+
IV	2139649	2140127	CER15-1-I_CE	7.2e-42	+
IV	2139779	2140048	CERP3	2.3e-59	+
IV	2139844	2140486	Helitron1_CE	1.7e-07	-
IV	2139859	2140158	CERP3	4.3e-54	+
IV	2140883	2141560	Helitron1_CE	5.2e-16	-
IV	2140970	2141403	CERP3	3.9e-47	-
IV	2141144	2141523	CERP3	1.9e-24	+
IV	2141314	2141549	MINISAT1_CE	1.2e-41	-
IV	2141336	2141813	CER15-1-I_CE	2e-21	-
IV	2141475	2141676	CERP16	2.6e-46	-
IV	2142716	2143067	HAT3_CE	1.5e-88	+
IV	2143216	2143530	CELE1	1.6e-73	-
IV	2143888	2143978	TC5A	48.0	+
IV	2144373	2144413	LR9A	0.0099	+
IV	2144829	2145737	CERP4	1e-290	+
IV	2146520	2146650	PALTTAA2_CE	3.2e-11	+
IV	2146854	2147016	CeRep4	3e-06	-
IV	2146959	2147076	PALTTAA2_CE	9e-23	-
IV	2147001	2147984	Helitron1_CE	0.023	+
IV	2147403	2147588	PALTTAA2_CE	6.9e-27	-
IV	2147470	2147662	CeRep4	1.7e-05	+
IV	2147703	2147892	PALTTAA2_CE	2.5e-35	+
IV	2147769	2147967	CeRep4	0.00061	+
IV	2148268	2148452	CeRep4	0.00075	-
IV	2148338	2148517	PALTTAA2_CE	3.1e-30	+
IV	2148808	2149003	PALTTAA2_CE	1.2e-33	+
IV	2149042	2149108	PALTTAA2_CE	3.8e-12	+
IV	2149681	2149878	CeRep4	6.3e-11	-
IV	2149756	2149935	PALTTAA2_CE	1.6e-30	-
IV	2149994	2150185	CeRep4	1.4e-12	-
IV	2150060	2150237	PALTTAA2_CE	5e-31	-
IV	2150366	2150529	PALTTAA2_CE	2.4e-15	+
IV	2150594	2150622	PALTTAA2_CE	26.0	+
IV	2150998	2151182	PALTTAA2_CE	5.8e-34	-
IV	2151067	2151265	CeRep4	5.4e-08	+
IV	2151477	2151667	PALTTAA2_CE	3.7e-31	+
IV	2151699	2151821	PALTTAA2_CE	9e-13	+
IV	2152068	2152262	PALTTAA2_CE	5.2e-29	+
IV	2152310	2152341	PALTTAA2_CE	0.19	+
IV	2152473	2152635	CeRep4	0.0087	-
IV	2152521	2152691	PALTTAA2_CE	2.9e-29	-
IV	2152725	2152747	PALTTAA2_CE	5.8	-
IV	2152799	2152976	PALTTAA2_CE	3.3e-27	-
IV	2153603	2153734	IR3_CE	2.2	-
IV	2154526	2154685	PALTTAA2_CE	7.1e-27	-
IV	2154702	2154826	PALTTAA2_CE	6.2e-17	-
IV	2154767	2154935	CeRep4	3.8e-07	+
IV	2155399	2155587	CeRep4	0.0075	-
IV	2155458	2155651	PALTTAA2_CE	7.3e-34	-
IV	2155671	2155797	PALTTAA2_CE	3.3e-15	+
IV	2156091	2156249	PALTTAA2_CE	3e-19	-
IV	2156150	2156310	CeRep4	0.011	+
IV	2157707	2157854	CeRep5	1e-14	+
IV	2157874	2158061	CeRep5	2.1e-18	+
IV	2158364	2158558	PALTTAA2_CE	3.3e-32	-
IV	2158443	2158620	CeRep4	4.9e-07	+
IV	2158675	2158856	PALTTAA2_CE	1e-27	-
IV	2158854	2158925	CeRep4	0.00024	-
IV	2159625	2159898	PALTTAA1_CE	6.1e-63	+
IV	2159934	2160083	PALTTAA1_CE	1.4e-33	+
IV	2160636	2160785	CERP3	9e-21	-
IV	2160969	2161064	PALTTAA2_CE	7.9e-12	+
IV	2161636	2161849	CeRep4	2.3e-05	-
IV	2161745	2161872	PALTTAA2_CE	6.2e-23	-
IV	2161795	2161968	CeRep4	1.2e-07	+
IV	2161946	2162138	CeRep4	6.5e-05	-
IV	2162023	2162207	PALTTAA2_CE	5.9e-34	+
IV	2162080	2162283	CeRep4	8.1e-10	+
IV	2162249	2162352	PALTTAA3_CE	0.19	-
IV	2162661	2162850	PALTTAA2_CE	4.3e-33	+
IV	2162968	2163148	PALTTAA2_CE	6.9e-29	-
IV	2163187	2163288	PALTTAA2_CE	6.7e-11	+
IV	2163604	2163785	PALTTAA2_CE	9.5e-33	+
IV	2163809	2163933	PALTTAA2_CE	1.5e-21	+
IV	2163810	2163979	CeRep4	2.2e-06	+
IV	2164151	2164330	CeRep4	0.0053	-
IV	2164203	2164395	PALTTAA2_CE	4.2e-34	-
IV	2164520	2164713	PALTTAA2_CE	3.7e-34	-
IV	2165057	2165259	CeRep4	0.014	-
IV	2165146	2165325	PALTTAA2_CE	2.8e-31	+
IV	2165753	2165837	PALTTAA2_CE	3.8e-16	+
IV	2166349	2166531	CeRep4	0.00075	-
IV	2166419	2166589	PALTTAA2_CE	5.3e-29	+
IV	2166483	2166687	CeRep4	7.6e-05	+
IV	2166666	2166870	CeRep4	9.2e-07	-
IV	2166744	2166935	PALTTAA2_CE	2.3e-29	-
IV	2166813	2166998	CeRep4	2.2e-08	+
IV	2167278	2167358	PALTTTAAA3	1.3	+
IV	2167824	2168013	PALTTAA2_CE	1.6e-21	-
IV	2168039	2168256	CeRep4	6.6e-14	-
IV	2168152	2168312	PALTTAA2_CE	3.3e-23	-
IV	2169840	2169935	PALTTAA2_CE	5.9e-13	-
IV	2170122	2170301	PALTTAA2_CE	2.1e-34	+
IV	2170775	2170955	PALTTAA2_CE	2.4e-24	-
IV	2171008	2171199	CeRep4	8.6e-05	-
IV	2171093	2171260	PALTTAA2_CE	1.1e-26	-
IV	2171306	2171491	PALTTAA2_CE	4.9e-17	+
IV	2171375	2171572	CeRep4	5.4e-06	+
IV	2171609	2171790	PALTTAA2_CE	1.2e-20	-
IV	2174160	2174259	TC5B	0.021	+
IV	2175761	2176328	TC4	2.6e-15	+
IV	2176030	2176160	PALTA5_CE	2.8e-17	+
IV	2176194	2176400	LONGPAL3	0.048	-
IV	2176808	2177037	PALTTTAAA2	0.018	+
IV	2177661	2177914	CER16-2-I_CE	0.081	+
IV	2177762	2177934	PALTTTAAA3	0.00031	+
IV	2177855	2177996	CELE46B	0.026	+
IV	2178408	2179345	HelitronY1A_CE	6e-24	-
IV	2180810	2181978	HelitronY1A_CE	3.2e-20	-
IV	2183363	2183969	PALTTAA3_CE	2.2e-190	-
IV	2183983	2185488	HelitronY1A_CE	1.3e-25	+
IV	2184994	2186150	HelitronY1A_CE	1.2e-19	+
IV	2186025	2186602	PALTTAA3_CE	9.4e-78	-
IV	2186682	2186942	CER1	0.31	+
IV	2186803	2187000	RC35	0.0036	+
IV	2187288	2188074	PAL5A_CE	5e-280	-
IV	2188518	2188642	RC35	3.4e-05	+
IV	2189099	2189693	PALTTAA3_CE	1e-79	-
IV	2189552	2189767	CEMUDR1	0.052	+
IV	2190204	2190398	RC35	0.0052	+
IV	2190220	2191125	Helitron1_CE	0.013	+
IV	2190745	2190798	CELE1	6.8e-12	+
IV	2191027	2191190	CER1	2.6	+
IV	2191517	2191637	CER16-I_CE	4.8	+
IV	2191599	2192598	HelitronY1A_CE	1.3e-27	-
IV	2192238	2193006	Helitron1_CE	0.0002	-
IV	2192713	2194175	HelitronY1A_CE	4.7e-25	-
IV	2194619	2195218	PALTTAA3_CE	2.1e-86	-
IV	2196027	2196179	PALTTAA1_CE	1.4e-32	-
IV	2196783	2197269	PALTTAA1_CE	1.6e-125	-
IV	2197490	2197618	IR3_CE	26.0	+
IV	2198127	2198320	RC35	0.00021	+
IV	2198348	2200151	HelitronY1A_CE	1.1e-46	-
IV	2200516	2201751	HelitronY1A_CE	9.8e-22	-
IV	2202767	2204048	HelitronY1A_CE	6.9e-25	+
IV	2204056	2204145	CEMUDR1	0.00083	+
IV	2204062	2204127	CELE46B	3.4e-10	+
IV	2204768	2204968	PALTTTAAA2	0.028	-
IV	2205571	2205647	IR3_CE	4.6	-
IV	2205608	2205843	CER1	41.0	-
IV	2205826	2205981	CeRep5	1.3e-28	+
IV	2205878	2206023	CeRep5	5.1e-06	-
IV	2205941	2206078	IR3_CE	31.0	-
IV	2206006	2206711	Helitron1_CE	1.1e-05	-
IV	2206634	2206886	CeRep5	1.5e-46	+
IV	2206857	2206958	CELE46B	0.18	+
IV	2206952	2207739	PAL5A_CE	1.3e-292	+
IV	2208079	2209439	HelitronY1_CE	2.1e-43	+
IV	2209912	2210212	CELE1	1.6e-77	+
IV	2210523	2210764	CELE42	1e-85	+
IV	2210817	2211037	CELE42	8.1e-66	-
IV	2211026	2211089	PALTTAA3_CE	0.6	+
IV	2211825	2212045	HAT1_CE	2.9e-49	-
IV	2213991	2214046	PALTA5_CE	5.6	-
IV	2214273	2214448	CELE14A	2.5e-46	+
IV	2214912	2215117	CELE46A	0.049	-
IV	2215109	2215667	PALTTAA1_CE	3.3e-140	+
IV	2215894	2216194	HAT1_CE	6.3e-74	+
IV	2216259	2216426	CELE6	4.5e-41	+
IV	2216966	2217088	CELE46B	0.00014	+
IV	2218569	2219050	Helitron1_CE	0.2	-
IV	2219758	2220158	Helitron1_CE	0.038	+
IV	2219776	2219983	PALTTTAAA2	0.011	+
IV	2220047	2220176	RC35S	0.014	-
IV	2220363	2220610	CER1	1.2	+
IV	2222060	2222234	CELE14B	6.5e-51	-
IV	2222235	2222475	CELE42	7.5e-80	+
IV	2223255	2223442	CERP2	0.017	-
IV	2223426	2223656	CER1	3.5	-
IV	2223619	2223682	CER16-I_CE	4.3	-
IV	2224003	2224221	CER1	2.0	-
IV	2224156	2224329	RC35	0.00048	-
IV	2225265	2226065	Helitron1_CE	6.8e-08	+
IV	2225472	2225671	PALTTAA2_CE	2.2e-36	+
IV	2225685	2225823	PALTTAA2_CE	8.2e-20	+
IV	2225857	2225956	PALTTAA2_CE	3.3e-15	+
IV	2225987	2226123	PALTTAA2_CE	8.2e-21	+
IV	2226141	2226170	PALTTAA2_CE	2.0	-
IV	2226196	2226443	CeRep5	0.33	-
IV	2226230	2226405	PALTTAA2_CE	1.5e-27	-
IV	2226274	2226404	PALTTAA2_CE	3.4e-29	+
IV	2226286	2226446	CeRep4	0.00028	+
IV	2226297	2227029	Helitron1_CE	0.0038	+
IV	2226548	2226668	PALTTAA2_CE	3.5e-23	-
IV	2226688	2226880	PALTTAA2_CE	2.6e-36	-
IV	2226782	2226938	CeRep5	0.013	-
IV	2226901	2227023	PALTTAA2_CE	2.8e-22	+
IV	2227498	2228258	Helitron1_CE	1e-07	-
IV	2227580	2227780	PALTTAA2_CE	7.6e-36	+
IV	2228090	2228218	PALTTAA2_CE	7.3e-23	+
IV	2229345	2229476	CER3-I_CE	3.5	-
IV	2229384	2229490	PALTTAA2_CE	6.7e-06	+
IV	2229479	2229615	CeRep4	2.2e-06	-
IV	2229550	2229681	PALTTAA2_CE	8.6e-26	+
IV	2229716	2229745	PALTTAA2_CE	0.18	-
IV	2230129	2230260	PALTTAA2_CE	7.8e-22	-
IV	2230281	2230473	PALTTAA2_CE	7.9e-37	+
IV	2230494	2230614	PALTTAA2_CE	7.1e-18	+
IV	2230639	2230673	PALTTAA2_CE	8.1	-
IV	2230946	2231940	Helitron1_CE	7.3e-05	+
IV	2230979	2231163	CeRep4	3e-07	-
IV	2231047	2231232	PALTTAA2_CE	8.5e-27	+
IV	2231248	2231379	PALTTAA2_CE	4.3e-20	+
IV	2233945	2234134	CeRep4	0.0031	-
IV	2233951	2234734	Helitron1_CE	0.17	+
IV	2234008	2234201	PALTTAA2_CE	1.9e-36	-
IV	2234103	2234265	CeRep5	0.063	-
IV	2234221	2234346	PALTTAA2_CE	5.4e-24	+
IV	2234388	2234458	PALTTAA2_CE	0.00096	+
IV	2234473	2234638	PALTTAA2_CE	4.5e-19	-
IV	2234972	2235532	Helitron1_CE	0.0012	-
IV	2235355	2235537	CeRep3	0.0003	+
IV	2236019	2236433	PALTTTAAA2	0.057	+
IV	2237254	2237462	TIR9TA1B_CE	7.8e-37	-
IV	2237494	2237593	TIR9TA1B_CE	5.7e-21	-
IV	2240785	2241265	CELE4	4.2e-39	-
IV	2242026	2242130	CELE4	1.2e-20	+
IV	2242761	2242971	CELE4	4.2e-13	+
IV	2243971	2244247	HAT1_CE	1.2e-58	+
IV	2244623	2244822	CEMUDR2	0.034	-
IV	2244705	2244904	HelitronY1A_CE	5.8e-43	-
IV	2244724	2245031	Helitron1_CE	5e-41	-
IV	2244802	2245148	HelitronY4_CE	7.4e-127	-
IV	2245040	2245213	HelitronY4_CE	1.1e-61	-
IV	2245194	2245402	HelitronY1A_CE	4.8e-41	-
IV	2245388	2245659	RC123	1.7e-73	-
IV	2245525	2245724	HelitronY2_CE	3.2e-26	-
IV	2246297	2246420	TIR9TA1_CE	1.8e-36	-
IV	2246378	2246450	TIR9TA1_CE	1.7e-18	-
IV	2249621	2251148	HelitronY1A_CE	1.5e-24	+
IV	2250021	2251122	HelitronY1A_CE	2.5e-32	-
IV	2250465	2250880	CERP3	2.7e-67	-
IV	2250638	2251146	CER15-1-I_CE	5.3e-46	-
IV	2250873	2251101	CERP3	3.7e-45	-
IV	2251904	2252945	HelitronY1A_CE	1.8e-46	-
IV	2252321	2253127	HelitronY1_CE	2.7e-59	-
IV	2254988	2255233	CeRep5	1.3e-32	+
IV	2257836	2258882	Helitron1_CE	7.3e-06	-
IV	2259857	2260867	Helitron1_CE	0.068	-
IV	2260383	2260454	NDNAX1_CE	0.26	-
IV	2261096	2261163	NDNAX2_CE	0.18	+
IV	2262414	2263434	HelitronY1A_CE	8.7e-28	+
IV	2262521	2262791	CeRep5	4.1e-41	+
IV	2262873	2263151	CeRep5	1.1e-49	-
IV	2263187	2263435	CeRep5	2.2e-27	-
IV	2264480	2264624	CeRep4	0.00086	+
IV	2264550	2264717	RC35	0.0036	-
IV	2265116	2265414	CeRep5	2.3e-54	+
IV	2265375	2267012	HelitronY1_CE	5.8e-70	+
IV	2266318	2267743	HelitronY1A_CE	3.9e-41	-
IV	2266435	2267405	HelitronY1_CE	2.7e-65	-
IV	2267504	2268689	HelitronY1A_CE	8.3e-19	+
IV	2267705	2267997	CeRep5	5.2e-51	-
IV	2268024	2268283	CeRep5	4.7e-35	-
IV	2268304	2268551	CeRep5	3.5e-51	-
IV	2269202	2270359	HelitronY1A_CE	5.2e-18	+
IV	2269203	2270781	HelitronY1A_CE	1.5e-17	-
IV	2270814	2272320	HelitronY1A_CE	2e-30	-
IV	2272366	2273938	HelitronY1A_CE	1.5e-31	-
IV	2273337	2274969	HelitronY1A_CE	1.7e-35	+
IV	2275534	2275730	CER1	37.0	+
IV	2277043	2277101	CERP2	0.11	+
IV	2277761	2277970	CELE42	4.4e-69	-
IV	2278535	2278691	CELE11	1.9e-21	+
IV	2278697	2278837	CELE11	2.7e-16	+
IV	2279344	2279577	PALTA2_CE	0.087	+
IV	2279449	2279597	CELE11	3.8e-23	-
IV	2279722	2279826	CELE11	6.5e-08	-
IV	2280338	2280653	CELE7	1.2e-44	-
IV	2280668	2280791	PALTA5_CE	3.7e-17	-
IV	2280710	2280825	CELE11	0.0058	+
IV	2280847	2280957	PALTA5_CE	8.4e-13	-
IV	2281017	2281131	PALTA5_CE	9.5e-05	-
IV	2282860	2283984	HelitronY1_CE	3.9e-55	-
IV	2282922	2283226	CERP3	3e-62	-
IV	2283992	2284075	PALTA5_CE	1.6	-
IV	2284102	2284209	PALTA5_CE	6.9e-14	+
IV	2284105	2284426	PALTA2_CE	0.014	+
IV	2284286	2284402	PALTA5_CE	8.3e-13	+
IV	2286142	2286204	CELE12A	0.015	+
IV	2286391	2286637	HelitronY2_CE	2.1e-79	-
IV	2287599	2287819	CELE1	6.7e-25	+
IV	2289341	2289457	CeRep4	0.0013	-
IV	2290069	2290179	CELE11	0.28	-
IV	2290098	2290240	PALTA5_CE	2.7e-08	+
IV	2290108	2290364	DNA-3-1_CE	0.068	-
IV	2290247	2290558	TC4	4.9e-05	-
IV	2290254	2290368	PALTA5_CE	5.2e-10	-
IV	2290418	2290735	TC4	1e-05	+
IV	2290441	2290547	CELE11	0.00051	-
IV	2290473	2290587	PALTA5_CE	1.8e-10	+
IV	2290645	2290769	PALTA5_CE	2.1e-13	+
IV	2290811	2290925	PALTA5_CE	1.8e-05	-
IV	2291656	2291784	PALTA5_CE	1.1e-12	+
IV	2291675	2291923	DNA-3-1_CE	0.0023	-
IV	2291817	2291949	PALTA5_CE	2.1e-13	-
IV	2291854	2292016	LONGPAL1	9.5e-05	+
IV	2292536	2292645	PALTA5_CE	1.1e-05	+
IV	2292609	2292662	Tc1A	3.8	-
IV	2292679	2292803	PALTA5_CE	7.7e-10	-
IV	2292910	2292985	PALTA5_CE	0.00071	-
IV	2293465	2293581	CERP16	4.6e-15	+
IV	2293507	2294103	CER15-1-I_CE	1.8e-28	+
IV	2293693	2293887	CERP16	2.3e-41	+
IV	2293778	2294004	MINISAT1_CE	2.2e-35	+
IV	2293928	2294105	MINISAT1_CE	3.7e-29	+
IV	2294033	2294211	LR9A	0.017	+
IV	2294173	2294258	Tc1A	6.7	+
IV	2294201	2294299	PALTA5_CE	2.9e-05	+
IV	2295002	2295247	HelitronY2_CE	1.6e-79	+
IV	2295003	2295895	Helitron1_CE	5e-17	+
IV	2295301	2295532	MINISAT1_CE	1.1e-19	+
IV	2295383	2295619	CERP3	9.3e-52	-
IV	2295489	2295693	MINISAT1_CE	1.1e-19	+
IV	2295603	2295700	CELE46A	3.9e-20	-
IV	2296178	2296340	CELE11	1.1e-20	-
IV	2296366	2296521	CELE11	9.4e-22	-
IV	2297074	2297240	TIR9TA1C_CE	2.5e-33	-
IV	2297240	2297675	HAT1_CE	1.4e-139	-
IV	2299247	2299422	CELE11	7.3e-21	+
IV	2299440	2299572	CELE11	6e-12	+
IV	2299441	2299760	DNA-3-1_CE	0.019	+
IV	2299586	2299925	LONGPAL3	0.0083	+
IV	2299601	2299763	CELE11	2.9e-21	+
IV	2299775	2299932	CELE11	8.4e-18	+
IV	2301188	2301287	TC5A	23.0	-
IV	2301215	2301366	CELE11	2.2e-22	+
IV	2301377	2301542	CELE11	1.6e-18	+
IV	2301381	2301655	DNA-3-1_CE	0.2	+
IV	2301569	2301654	CELE11	1.5e-05	+
IV	2301655	2302108	CELETC2	3.1e-149	+
IV	2302017	2302184	CELE11	9.1e-08	+
IV	2302211	2302373	CELE11	6.5e-14	+
IV	2302216	2302511	DNA-3-1_CE	6.1	+
IV	2302398	2302583	CELE11	1.5e-15	+
IV	2302584	2302715	CELE11	2.2e-07	+
IV	2302712	2302789	CELE11	0.019	-
IV	2303830	2303986	RC35	0.015	-
IV	2304600	2304692	PALTA5_CE	5.8e-09	-
IV	2304613	2304727	CELE11	0.026	+
IV	2304619	2304903	TC5A	0.00087	+
IV	2304751	2304866	PALTA5_CE	0.0024	+
IV	2304778	2304903	PALTA5_CE	0.0093	+
IV	2304937	2305049	PALTA5_CE	0.0065	-
IV	2304969	2305077	PALTA5_CE	0.03	+
IV	2305017	2305253	TC5A	0.69	+
IV	2305094	2305255	CELE11	5.8e-05	+
IV	2305109	2305220	PALTA5_CE	1e-11	-
IV	2305272	2305427	CELE11	0.022	+
IV	2305283	2305395	PALTA5_CE	1.2e-11	-
IV	2305488	2305600	PALTA5_CE	8.8e-06	-
IV	2306057	2306319	CELE46B	3.8e-05	-
IV	2306326	2306448	CER1	17.0	-
IV	2307034	2307165	NPAL5A_CE	5.6e-06	-
IV	2307123	2307180	Chapaev-1_CE	0.00056	-
IV	2307133	2307229	CELE46B	0.46	+
IV	2307258	2307440	PALTTTAAA1	0.011	-
IV	2307374	2307469	IR3_CE	31.0	-
IV	2307427	2307825	CELE46B	0.4	-
IV	2307611	2307806	RC35	1.8e-05	-
IV	2308348	2308805	Helitron1_CE	4.1e-06	+
IV	2308491	2309428	HelitronY1A_CE	9.2e-31	+
IV	2309837	2310134	CeRep5	7.2e-45	-
IV	2310044	2310724	Helitron1_CE	0.021	+
IV	2310130	2310418	CeRep5	9.8e-44	-
IV	2310492	2310628	CeRep5	0.13	-
IV	2310620	2310892	CeRep5	2.1e-48	+
IV	2310778	2310941	IR3_CE	14.0	-
IV	2311342	2312335	HelitronY1A_CE	1.2e-24	-
IV	2311705	2312607	HelitronY1A_CE	5.1e-30	+
IV	2312350	2313318	Helitron1_CE	0.0023	+
IV	2312987	2313388	CELE46B	0.0062	+
IV	2313140	2314369	HelitronY1A_CE	6.8e-26	+
IV	2314772	2314863	PALTTTAAA3	0.52	+
IV	2314860	2315153	CER1	8.0	-
IV	2315180	2315421	CER1	3.2	+
IV	2317602	2317709	CELE42	1.7e-21	+
IV	2317824	2317914	PALTA2_CE	99.0	+
IV	2318963	2319101	CELE11	5.8e-13	+
IV	2318965	2319301	DNA-3-1_CE	15.0	+
IV	2319106	2319269	CELE11	5.9e-16	+
IV	2319278	2319421	CELE11	0.00013	+
IV	2319443	2319601	CELE11	8.6e-12	+
IV	2319605	2319893	DNA-3-1_CE	0.99	-
IV	2319607	2319743	CELE11	5.2e-06	+
IV	2319750	2319930	CELE11	1.7e-15	+
IV	2320345	2320512	CELE11	2.6e-25	+
IV	2320360	2320695	DNA-3-1_CE	0.00031	-
IV	2320558	2320698	CELE11	3.6e-17	+
IV	2320952	2321115	CELE11	2.4e-13	-
IV	2321120	2321231	PALTA5_CE	0.73	+
IV	2321143	2321216	CELE11	1.2	-
IV	2321222	2321344	CELE11	8.3e-06	-
IV	2321358	2321519	CELE11	4.9e-16	-
IV	2322316	2322456	CELE11	1.9e-09	+
IV	2322463	2322631	CELE11	5e-19	+
IV	2322649	2322788	CELE11	0.00098	+
IV	2322800	2322954	NPALTA1_CE	3.7e-43	+
IV	2323434	2323576	CELE11	2.9	-
IV	2324303	2324340	CELE46A	5e-05	-
IV	2324343	2324619	CELE46A	5.9e-67	-
IV	2326768	2326854	Tc1A	0.00017	-
IV	2326804	2326928	PALTA5_CE	2.7e-15	+
IV	2326825	2327098	TC4	0.00029	-
IV	2326965	2327096	PALTA5_CE	2.6e-16	-
IV	2327001	2327131	PALTA2_CE	6.1	+
IV	2327039	2327137	Tc1A	0.0066	+
IV	2327455	2327493	LmeSINE1c	2.3	-
IV	2328172	2328292	PALTA5_CE	3.3e-11	+
IV	2328347	2328439	NPALTA1_CE	5.8e-23	+
IV	2328437	2328467	NPALTA1_CE	8.8	+
IV	2328707	2329144	PALTA1_CE	7.6e-07	+
IV	2328895	2329164	PALTA5_CE	4.4e-20	+
IV	2329222	2329342	PALTA5_CE	1.5e-14	-
IV	2329228	2329493	PALTA2_CE	1.2e-05	+
IV	2329397	2329519	PALTA5_CE	1.3e-12	-
IV	2330945	2331188	PALTTTAAA1	0.0011	-
IV	2331436	2332021	LONGPAL3	1.1e-11	+
IV	2332032	2332691	LONGPAL3	1.8e-166	+
IV	2332721	2333337	LONGPAL3	1.7e-22	-
IV	2333144	2333344	LONGPAL2	1.4e-36	-
IV	2333720	2333782	LmeSINE1c	0.0096	+
IV	2334134	2334381	CeRep5	7.3e-51	+
IV	2334329	2334761	Helitron1_CE	0.065	-
IV	2334436	2334691	CeRep5	6.1e-51	+
IV	2335167	2336164	HelitronY1A_CE	7.2e-34	+
IV	2335433	2336730	HelitronY1_CE	1.5e-54	+
IV	2335860	2337184	HelitronY1A_CE	1.3e-60	+
IV	2336428	2337862	HelitronY1_CE	2e-59	-
IV	2337155	2338167	HelitronY1A_CE	1.1e-53	+
IV	2338489	2338655	CeRep5	1.1e-34	+
IV	2338558	2339696	HelitronY1A_CE	5.8e-25	-
IV	2338673	2338951	CeRep5	1.1e-47	+
IV	2338967	2339252	CeRep5	6.5e-52	+
IV	2340000	2341273	HelitronY1A_CE	3.2e-28	+
IV	2340065	2340342	CeRep5	1.5e-29	-
IV	2340349	2340631	CeRep5	1.5e-49	-
IV	2340639	2340899	CeRep5	1.4e-48	-
IV	2340861	2341837	HelitronY1A_CE	1.7e-24	+
IV	2340972	2341208	CeRep5	6.4e-46	-
IV	2341123	2342234	HelitronY1A_CE	1.9e-23	+
IV	2341262	2341506	CeRep5	6.6e-45	-
IV	2341577	2341830	CeRep5	6.2e-45	-
IV	2341820	2342102	CeRep5	1e-48	+
IV	2342113	2342394	CeRep5	4e-50	+
IV	2342915	2344012	HelitronY1A_CE	8e-26	+
IV	2343422	2343704	CeRep5	1.9e-49	-
IV	2343427	2344249	Helitron1_CE	3.4e-09	-
IV	2343712	2343998	CeRep5	1.2e-48	-
IV	2343718	2344519	Helitron1_CE	0.00011	+
IV	2343981	2345035	HelitronY1A_CE	3.4e-20	-
IV	2344150	2344439	CeRep5	1.5e-48	+
IV	2344424	2345690	HelitronY1A_CE	6.2e-17	+
IV	2344482	2344737	CeRep5	8.7e-45	+
IV	2345338	2345592	CeRep5	6.4e-50	-
IV	2345340	2346507	HelitronY1A_CE	1.5e-18	+
IV	2345665	2345787	CeRep5	1.8e-22	-
IV	2345864	2346148	CeRep5	8.2e-45	-
IV	2346148	2346416	CeRep5	2.9e-51	+
IV	2346432	2346718	CeRep5	8.9e-52	+
IV	2346686	2346915	IR3_CE	15.0	+
IV	2346807	2347047	PALTTTAAA2	0.018	+
IV	2347154	2347409	CeRep5	1.1e-26	+
IV	2347846	2348039	CER1	1.4	+
IV	2349176	2349312	PAL5A_CE	24.0	-
IV	2349857	2351142	HelitronY1A_CE	6.3e-66	+
IV	2350550	2352098	HelitronY1_CE	1.8e-60	+
IV	2351744	2352899	HelitronY1_CE	3.7e-50	-
IV	2352345	2353636	HelitronY1A_CE	8.8e-28	+
IV	2353820	2354450	TC5B	1.4e-172	+
IV	2354463	2355875	HelitronY1A_CE	8.9e-20	+
IV	2356578	2356782	CER1	21.0	-
IV	2357480	2357832	PALTTTAAA2	0.06	-
IV	2357881	2358070	PALTTTAAA2	0.06	-
IV	2357946	2358039	RC35	0.012	+
IV	2359556	2359632	PALTTAA3_CE	3.3e-14	+
IV	2359624	2359765	PALTTAA2_CE	2.6e-21	+
IV	2359806	2359888	PALTTAA2_CE	0.025	+
IV	2359886	2360487	PALTTAA3_CE	1.9e-178	+
IV	2360644	2361434	PAL5A_CE	1.7e-292	-
IV	2362138	2362285	RC35	0.0034	+
IV	2362267	2362848	PALTTAA3_CE	4e-95	+
IV	2362351	2363015	Helitron1_CE	3.7e-05	-
IV	2362608	2363912	HelitronY1A_CE	5.1e-32	-
IV	2363913	2364703	PAL5A_CE	3.4e-294	-
IV	2365040	2365268	CeRep5	4.4e-25	+
IV	2365248	2365373	IR3_CE	29.0	-
IV	2365614	2365723	PALTTAA2_CE	3.4e-12	+
IV	2365817	2366542	CELE46B	2e-07	+
IV	2366670	2366775	PALTTAA2_CE	1.2e-10	-
IV	2367007	2367118	IR3_CE	1.6	+
IV	2367054	2367343	CeRep5	7.3e-29	-
IV	2367234	2367817	PALTTAA3_CE	1.3e-94	-
IV	2367835	2368232	PAL8D_CE	4.3e-138	+
IV	2368330	2371521	TC5	0.0	+
IV	2371809	2372635	Helitron1_CE	6.4e-11	-
IV	2371974	2372070	CeRep5	8.5e-10	+
IV	2372098	2372329	CeRep5	4.8e-45	+
IV	2372339	2372633	CeRep5	2.1e-44	+
IV	2372861	2374157	HelitronY1A_CE	7.6e-27	+
IV	2373275	2373512	CeRep5	8.9e-45	+
IV	2373519	2373818	CeRep5	4.1e-48	+
IV	2373823	2374121	CeRep5	1.9e-49	+
IV	2374492	2376578	HelitronY1A_CE	1.4e-31	-
IV	2374536	2374718	PALTTAA2_CE	3.3e-44	-
IV	2375077	2375273	PALTTAA2_CE	9.4e-45	+
IV	2375527	2375708	PALTTAA2_CE	7.2e-44	-
IV	2376103	2377352	HelitronY1A_CE	1e-24	+
IV	2377212	2378228	HelitronY1A_CE	1.5e-26	+
IV	2377999	2378695	Helitron1_CE	0.002	-
IV	2379103	2379299	PALTTAA2_CE	2.3e-31	-
IV	2379319	2379425	PALTTAA2_CE	0.019	+
IV	2379422	2380019	PALTTAA3_CE	3.8e-181	+
IV	2379849	2380536	Helitron1_CE	0.008	-
IV	2380015	2380117	PALTTAA2_CE	0.0024	-
IV	2380137	2380249	PALTTAA2_CE	1.9e-18	-
IV	2380219	2380384	CELE1	0.13	+
IV	2380337	2380471	PALTTAA2_CE	6.5e-20	+
IV	2380506	2380707	CERP2	0.071	+
IV	2380595	2380709	CeRep4	8.3e-07	-
IV	2380671	2380776	PALTTAA2_CE	8.4e-17	+
IV	2380787	2380920	PALTTAA2_CE	9.8e-25	+
IV	2380917	2381696	HelitronY1A_CE	3.1e-22	-
IV	2381579	2383221	HelitronY1A_CE	9.5e-35	-
IV	2383013	2383962	HelitronY1A_CE	2.7e-23	+
IV	2383135	2383325	PALTTAA2_CE	8.9e-41	-
IV	2383476	2383627	PALTTAA2_CE	9.9e-27	-
IV	2383782	2383915	PALTTAA2_CE	9.4e-26	-
IV	2384295	2385255	HelitronY1A_CE	3.9e-32	-
IV	2384785	2385443	Helitron1_CE	0.0019	+
IV	2385693	2385885	PALTTAA2_CE	5.7e-44	-
IV	2385802	2386492	Helitron1_CE	2.7e-07	+
IV	2385918	2386123	CeRep4	1.9e-06	-
IV	2386032	2386184	PALTTAA2_CE	7.4e-25	-
IV	2386211	2386408	CeRep4	1.2e-06	-
IV	2386298	2386477	PALTTAA2_CE	2.5e-28	+
IV	2386863	2387073	CeRep4	0.003	-
IV	2386947	2387122	PALTTAA2_CE	1.7e-32	-
IV	2387016	2387159	CeRep4	7.3e-05	+
IV	2387022	2387685	Helitron1_CE	0.00084	+
IV	2387317	2387512	CeRep4	1e-07	-
IV	2387389	2387580	PALTTAA2_CE	2.2e-45	+
IV	2387922	2388161	PALTTTAAA1	0.0012	+
IV	2387987	2388231	CELE46B	0.3	-
IV	2390697	2390820	RC35	0.00024	-
IV	2391358	2391603	CELE42	1.6e-75	-
IV	2391606	2392592	HelitronY1A_CE	5.1e-22	-
IV	2392344	2392528	PALTTAA2_CE	1.1e-37	+
IV	2392562	2393173	Helitron1_CE	0.0029	-
IV	2392566	2392604	PALTTAA2_CE	0.011	-
IV	2392772	2392961	PALTTAA2_CE	8.7e-31	+
IV	2392841	2393045	CeRep4	0.00023	+
IV	2393342	2393503	PALTTTAAA1	0.00073	+
IV	2393442	2395104	HelitronY1A_CE	2.9e-92	-
IV	2395439	2395655	CER1	0.15	-
IV	2395514	2395667	RC35S	0.015	-
IV	2395551	2395887	Helitron1_CE	0.0017	-
IV	2395560	2395667	RC35	0.00052	+
IV	2396643	2396807	RCS5	1.8e-46	-
IV	2399762	2399856	CeRep5	0.33	+
IV	2400758	2401089	Helitron1_CE	0.089	-
IV	2401354	2401522	CELE11	0.036	-
IV	2401492	2401690	DNA-3-1_CE	0.00023	-
IV	2401542	2401697	CELE11	2e-24	-
IV	2405288	2405914	CERP4	0.0037	-
IV	2405816	2405915	CERP4	0.0016	+
IV	2406433	2406971	RCS5	3e-166	-
IV	2406975	2407673	RCS5	1.7e-235	-
IV	2407645	2407824	RCS5	3.1e-45	+
IV	2409051	2409183	PALTA5_CE	1.4e-05	-
IV	2409092	2409371	TC4	1.3e-06	-
IV	2409226	2409338	PALTA5_CE	1e-15	-
IV	2410307	2410532	HAT1_CE	2.6e-51	-
IV	2410991	2411106	CELE11	4.8e-08	+
IV	2411105	2411204	CELE11	2.2e-06	+
IV	2411223	2411301	CELE11	0.083	+
IV	2411352	2411610	CELE45	1.9e-92	+
IV	2412109	2412208	CeRep52	1.2e-17	-
IV	2412949	2413617	PALTTTAAA2	2.1e-37	-
IV	2412950	2413293	CELE46B	5.9e-91	-
IV	2413291	2413616	CELE46B	1.9e-84	+
IV	2414726	2414819	CeRep3	3.8e-05	-
IV	2414861	2414970	CeRep3	1e-13	-
IV	2414992	2415119	CeRep3	2.1e-06	-
IV	2415166	2415285	CeRep3	1.4e-10	-
IV	2415940	2416175	MINISAT1_CE	1.4e-48	+
IV	2415945	2416397	CERP3	1.8e-32	+
IV	2416112	2416286	MINISAT1_CE	1e-36	+
IV	2416178	2416394	MINISAT1_CE	1.3e-42	+
IV	2416299	2416747	CERP3	6.8e-23	+
IV	2416386	2416575	MINISAT1_CE	1.7e-39	+
IV	2417906	2418009	CELE11	0.11	+
IV	2418016	2418186	CELE11	0.00037	+
IV	2418669	2418832	CEMUDR1	22.0	-
IV	2418759	2418901	CELE46B	1.6e-24	-
IV	2418972	2419194	CELE46B	7e-59	-
IV	2418972	2419397	PALTTTAAA1	7.1e-24	+
IV	2419196	2419415	CELE46B	1.5e-41	+
IV	2419788	2420502	CELE46B	3.2e-157	+
IV	2420865	2421196	CELE46B	1.4e-84	+
IV	2421192	2421332	PALTTTAAA1	0.00011	-
IV	2421196	2421288	IR3_CE	2.2e-13	+
IV	2421288	2421417	IR3_CE	3.3e-12	-
IV	2421878	2422488	PALTTAA3_CE	9.5e-109	+
IV	2422817	2423199	HAT1_CE	2.4e-116	+
IV	2423702	2423825	CELE11	1.4e-12	-
IV	2423857	2424023	CELE11	2.1e-08	-
IV	2424094	2424596	HAT1_CE	3.7e-169	+
IV	2424684	2424744	CELE11	0.27	-
IV	2425996	2426119	CeRep52	0.00027	-
IV	2426202	2426365	CELE11	6.2e-19	+
IV	2426408	2426498	CELE11	2.2e-05	+
IV	2426886	2426976	CELE11	1.2e-08	+
IV	2426974	2427219	CELE46B	1.6e-57	-
IV	2427224	2427459	NPAL5A_CE	2.1e-79	-
IV	2427457	2427859	CELE46B	9.6e-108	+
IV	2427856	2428350	CEMUDR1	5.2e-12	-
IV	2427859	2427951	IR3_CE	2.2e-13	+
IV	2427951	2428080	IR3_CE	3.3e-12	-
IV	2428150	2428343	CELE46B	1.4e-55	+
IV	2428183	2428397	CEMUDR1	2e-12	+
IV	2428343	2428495	IR3_CE	3.4e-23	+
IV	2428458	2428607	IR3_CE	5.3e-12	-
IV	2428718	2428821	TIR21T5A_CE	1.1e-26	-
IV	2428831	2428933	CELE11	0.15	+
IV	2429318	2429403	CELE11	0.47	+
IV	2429856	2429932	PALTA5_CE	15.0	-
IV	2430654	2430804	CELE11	1.5e-15	-
IV	2432307	2432436	PALTA5_CE	1.7e-17	-
IV	2432322	2432598	PALTA1_CE	1.5e-07	-
IV	2432473	2432600	PALTA5_CE	1.1e-15	-
IV	2432484	2432742	DNA-3-1_CE	0.022	-
IV	2432641	2432778	DNA-3-1_CE	0.45	+
IV	2432683	2432947	PALTA5_CE	6.3e-39	+
IV	2432858	2432984	Tc1A	19.0	+
IV	2437893	2438028	PALTTAA2_CE	1.6e-14	-
IV	2438054	2438196	CeRep4	1.1e-06	-
IV	2438137	2438254	PALTTAA2_CE	5.1e-22	-
IV	2438143	2438328	CeRep4	0.00074	+
IV	2438728	2438905	PALTTAA2_CE	1.4e-28	-
IV	2439282	2439496	RC35	0.014	-
IV	2440456	2440491	PALTA5_CE	21.0	+
IV	2441399	2441581	CELE46A	0.0087	+
IV	2443036	2443148	PALTTAA2_CE	4.5e-15	-
IV	2444747	2444843	PALTA5_CE	13.0	-
IV	2444773	2444839	NDNAX2_CE	0.19	+
IV	2445453	2445546	CeRep4	9e-05	+
IV	2445685	2445820	PALTA5_CE	1.4e-12	-
IV	2445705	2446066	PALTA1_CE	0.00021	+
IV	2445899	2446026	PALTA5_CE	5.4e-14	-
IV	2446090	2446203	PALTA5_CE	2e-05	+
IV	2446176	2446478	LONGPAL1	1.3	+
IV	2446259	2446381	PALTA5_CE	6.4e-05	+
IV	2446406	2446476	Tc1A	0.026	-
IV	2446425	2446541	PALTA5_CE	0.00025	-
IV	2447042	2447103	LR9A	5.2e-05	+
IV	2447044	2447182	LR9A	0.011	-
IV	2447103	2447293	CERP16	4.5e-51	-
IV	2447261	2447384	LR9A	8.2e-25	+
IV	2447310	2447483	LR9A	9e-05	-
IV	2447393	2447477	CERP16	3.6e-09	-
IV	2447491	2447610	PALTA5_CE	1.1e-13	-
IV	2447494	2447817	TC4	0.00036	-
IV	2447669	2447805	PALTA5_CE	1e-12	-
IV	2447765	2447840	Tc1A	56.0	-
IV	2448260	2448334	Tc1A	20.0	-
IV	2448302	2448454	PALTA5_CE	9.7e-22	+
IV	2448310	2448586	TC4	0.00011	-
IV	2448475	2448630	PALTA5_CE	2.8e-14	+
IV	2448509	2448780	PALTA2_CE	0.92	+
IV	2448677	2448790	PALTA5_CE	3.2e-13	+
IV	2448687	2448959	DNA-3-1_CE	1.7e-07	+
IV	2448830	2449003	PALTA5_CE	2.3e-16	-
IV	2449021	2449170	PALTA5_CE	1.3e-14	-
IV	2449635	2449827	PALTA5_CE	2.5e-20	+
IV	2449712	2450035	TC4	1.9e-08	+
IV	2449777	2450000	PALTA5_CE	2e-24	-
IV	2449885	2450193	LONGPAL3	0.77	-
IV	2449968	2450169	PALTA5_CE	1.2e-15	+
IV	2450219	2450363	PALTA5_CE	2.7e-16	+
IV	2450300	2450417	Tc1A	0.39	-
IV	2450779	2450894	PALTA5_CE	2.2e-08	-
IV	2450907	2451022	PALTA5_CE	5e-12	-
IV	2450988	2451063	Tc1A	0.37	-
IV	2451895	2451951	PALTA5_CE	0.024	-
IV	2452041	2452382	PALTA1_CE	0.00018	-
IV	2452242	2452355	PALTA5_CE	3.6e-17	-
IV	2452322	2452374	PALTA5_CE	6.3e-05	+
IV	2452647	2452732	PALTA5_CE	2e-06	+
IV	2452648	2452898	Tc1A	1.3e-05	-
IV	2452769	2452912	PALTA5_CE	4.7e-13	+
IV	2452952	2453061	PALTA5_CE	7.6e-05	-
IV	2453720	2454046	RC123	6e-39	+
IV	2454634	2454776	PALTTAA2_CE	4.9e-19	+
IV	2454691	2454858	CeRep4	2.6e-06	+
IV	2454914	2455097	PALTTAA2_CE	8.5e-42	-
IV	2455688	2455721	PALTTAA2_CE	9.1	-
IV	2455767	2455959	PALTTAA2_CE	1.5e-23	-
IV	2455984	2456101	PALTTAA2_CE	7.8e-13	+
IV	2456153	2456194	PALTTAA2_CE	0.027	+
IV	2456351	2456416	Tc1A	6.3	-
IV	2456369	2456526	PALTA5_CE	3.6e-28	-
IV	2456694	2456808	PALTA5_CE	1.3e-12	-
IV	2457436	2457598	PALTTAA2_CE	1.7e-21	+
IV	2457504	2457670	CeRep4	0.0094	+
IV	2458049	2458152	PALTA5_CE	1.2e-08	+
IV	2458055	2458307	DNA-3-1_CE	0.001	-
IV	2458185	2458466	PALTA5_CE	2.6e-24	+
IV	2458844	2458937	Tc1A	5.7	+
IV	2458883	2458998	PALTA5_CE	1.8e-15	-
IV	2458953	2459114	LONGPAL1	0.049	+
IV	2459040	2459169	PALTA5_CE	5.3e-09	-
IV	2459249	2459380	PALTA5_CE	9.1e-11	+
IV	2459314	2459474	PALTA2_CE	7.3	+
IV	2459411	2459487	PALTA5_CE	1.0	-
IV	2461001	2461106	PALTTAA2_CE	1.2e-17	+
IV	2461053	2461150	CeRep4	0.013	+
IV	2461156	2461346	PALTTAA2_CE	5.9e-31	-
IV	2462127	2462436	PALTA5_CE	6.1e-55	+
IV	2462621	2462705	PALTA5_CE	9.6e-08	+
IV	2463636	2463757	PALTTAA3_CE	1.2e-07	+
IV	2463809	2463940	PALTA5_CE	2.5e-12	+
IV	2464064	2464110	CELE11	1.3	-
IV	2464078	2464147	PALTA5_CE	0.0021	+
IV	2464801	2464898	CELE45	6.2e-26	-
IV	2465599	2466032	CERP3	3.3e-53	-
IV	2465647	2466280	Helitron1_CE	0.00052	+
IV	2465968	2466059	CERP16	1.1e-09	-
IV	2465973	2466126	LR9A	9.4e-09	+
IV	2466133	2466301	CELE11	2.7e-15	-
IV	2466631	2467292	Helitron1_CE	2e-13	+
IV	2466697	2467138	CERP3	2e-22	+
IV	2466712	2466824	LR9A	8.3e-22	-
IV	2466813	2467021	CERP16	8.1e-46	+
IV	2466927	2467334	CER15-1-I_CE	5.1e-23	+
IV	2466935	2467206	MINISAT1_CE	3e-25	+
IV	2467122	2467396	CERP3	2.9e-37	+
IV	2467347	2467516	CELE11	1.4e-08	+
IV	2468534	2468592	CELE11	0.57	+
IV	2469094	2469268	CELE11	6.4e-13	-
IV	2469275	2469424	CELE11	2.9e-18	-
IV	2469444	2469614	CELE11	8.6e-21	-
IV	2469627	2469751	CELE11	0.034	-
IV	2469926	2469979	HAT3_CE	8.6e-07	+
IV	2469988	2470077	CER1	1.1	+
IV	2471531	2471681	CELE11	3.7e-16	-
IV	2473708	2474146	CELETC2	4.2e-139	+
IV	2474516	2474668	CELE11	8.8e-14	-
IV	2474554	2474708	LONGPAL3	0.0022	-
IV	2474685	2474853	CELE11	5.2e-15	-
IV	2474904	2474997	CELE11	0.0024	-
IV	2475267	2475295	CeRep52	41.0	-
IV	2479846	2479896	NDNAX2_CE	0.37	-
IV	2480314	2480512	CeRep4	0.00033	-
IV	2480390	2480575	PALTTAA2_CE	7.3e-37	-
IV	2480600	2480820	CeRep4	0.0087	-
IV	2480700	2480881	PALTTAA2_CE	5.2e-36	-
IV	2480766	2480947	CeRep4	4.1e-12	+
IV	2481515	2481606	PALTTAA2_CE	5.7e-09	-
IV	2481568	2481745	CeRep4	1.8e-13	+
IV	2481662	2481795	DNA-3-1_CE	2.6	-
IV	2481701	2481797	CeRep4	7.9e-09	-
IV	2481755	2481823	PALTTAA2_CE	0.0037	+
IV	2481947	2482229	PALTTAA2_CE	1.6e-24	+
IV	2482443	2483043	PALTTAA3_CE	3.9e-110	+
IV	2483382	2483452	PALTTAA2_CE	0.00024	-
IV	2483417	2483522	CeRep4	9.9e-08	+
IV	2483601	2483705	PALTTAA2_CE	3.3e-06	-
IV	2483668	2483778	CeRep4	2.4e-06	+
IV	2483737	2483989	Tc1A	21.0	-
IV	2484220	2484985	PAL5A_CE	3.9e-280	-
IV	2485119	2486728	Tc1	0.0	-
IV	2486733	2486905	CELE14A	3.4e-48	+
IV	2487033	2487181	CELE14A	4.1e-38	+
IV	2487874	2488006	CeRep52	2.6e-06	-
IV	2488095	2488222	CeRep52	0.0021	-
IV	2488414	2488506	CeRep52	1.5e-05	-
IV	2488493	2488629	CeRep52	8.1e-09	-
IV	2492979	2493135	CELE14A	3.5e-37	-
IV	2495101	2495279	CELE46B	0.16	+
IV	2497000	2497201	RC35	0.0011	+
IV	2497696	2498725	HelitronY1A_CE	2.1e-22	+
IV	2498255	2499832	HelitronY1_CE	1.6e-44	+
IV	2499143	2500238	HelitronY1A_CE	1e-21	-
IV	2500023	2501768	HelitronY1A_CE	6.9e-21	-
IV	2501027	2501634	PALTTAA3_CE	2.7e-109	+
IV	2502691	2502761	CER3-1-LTR_CE	0.061	-
IV	2503119	2503375	CELE45	3.7e-95	+
IV	2503422	2504307	HelitronY1A_CE	2.6e-18	-
IV	2504817	2504967	RC35S	2.6e-07	+
IV	2504817	2505287	Helitron1_CE	0.00031	-
IV	2504884	2505129	PALTTTAAA2	0.00027	-
IV	2505557	2506193	Helitron1_CE	0.001	-
IV	2505682	2505876	CERP3	8.2e-15	+
IV	2505724	2505830	LR9A	1e-19	-
IV	2505776	2505851	CERP16	2.6e-17	+
IV	2505794	2506716	Helitron1_CE	0.0071	+
IV	2505825	2505897	LR9A	3e-05	-
IV	2506060	2506676	PALTTAA3_CE	1.4e-179	+
IV	2506522	2507432	Helitron1_CE	3e-06	+
IV	2507195	2507424	CERP3	2.5e-26	+
IV	2508332	2508574	HAT2_CE	4.1e-63	+
IV	2508689	2508748	IR3_CE	0.00014	+
IV	2509605	2510685	HelitronY1A_CE	4.3e-17	-
IV	2511095	2512708	HelitronY1A_CE	1.4e-20	-
IV	2511777	2512335	CER15-1-I_CE	1.4e-25	+
IV	2511778	2512021	MINISAT1_CE	8.6e-32	+
IV	2511866	2512080	MINISAT1_CE	3.6e-32	+
IV	2511933	2512201	CERP3	1.3e-46	+
IV	2512009	2512364	CERP3	2.3e-27	-
IV	2512084	2512339	MINISAT1_CE	8.1e-41	+
IV	2512190	2512502	CERP3	3.4e-43	+
IV	2512440	2512564	LR9A	3.7e-19	-
IV	2512545	2512731	CERP16	5.7e-32	+
IV	2513199	2513609	PAL8D_CE	2e-143	+
IV	2513740	2513779	PAL5A_CE	1.3e-06	-
IV	2513802	2513880	PAL5A_CE	1.6e-15	-
IV	2513883	2514196	PAL5A_CE	6.2e-113	+
IV	2514584	2514698	CER1	8.4	-
IV	2515432	2516221	PAL5A_CE	3.5e-293	-
IV	2516247	2517896	HelitronY1A_CE	6.9e-53	-
IV	2516297	2517411	HelitronY1_CE	7.9e-66	+
IV	2517113	2518882	HelitronY1_CE	3.1e-72	+
IV	2519167	2519266	CeRep4	0.0015	+
IV	2519344	2519423	IR3_CE	6.1e-06	-
IV	2519552	2520137	PALTTAA3_CE	1.2e-87	+
IV	2520841	2520954	IR3_CE	40.0	-
IV	2521674	2522091	Helitron1_CE	0.026	-
IV	2523416	2523667	CELE46B	0.23	+
IV	2524352	2524561	PALTTTAAA2	0.012	-
IV	2525033	2526558	HelitronY1A_CE	2e-40	-
IV	2525498	2527254	HelitronY1_CE	4.4e-46	+
IV	2530306	2530568	CER1	0.58	-
IV	2533700	2534029	PALTA5_CE	1.3e-68	+
IV	2534382	2534594	PALTA5_CE	1.1e-43	-
IV	2534633	2534863	CELE42	4.2e-72	+
IV	2534964	2535314	PALTA5_CE	5e-70	-
IV	2535937	2536279	PALTA5_CE	6.7e-51	-
IV	2536443	2536793	PALTA5_CE	1.5e-72	+
IV	2537224	2537379	PALTA5_CE	1.8e-16	+
IV	2537313	2537428	PALTA5_CE	1.9e-10	+
IV	2537439	2537531	PALTA5_CE	0.027	-
IV	2538076	2538304	CeRep5	7e-32	-
IV	2538384	2538654	CeRep5	1.3e-39	-
IV	2538658	2538804	CeRep5	0.0014	+
IV	2538699	2538938	CeRep5	1.5e-27	-
IV	2539049	2539311	CeRep5	5.1e-27	+
IV	2539450	2539572	CeRep5	2.3e-13	+
IV	2539989	2540128	PALTA5_CE	1.7e-16	+
IV	2539999	2540296	TC4	3.9e-06	-
IV	2540184	2540314	PALTA5_CE	1.1e-14	-
IV	2540737	2540844	CeRep5	2e-24	+
IV	2540933	2541157	CeRep5	1.4e-30	+
IV	2541499	2541611	CeRep5	1.4e-07	-
IV	2542434	2542608	PALTTAA2_CE	1.2e-29	-
IV	2542498	2542690	CeRep4	0.00015	+
IV	2542838	2543025	CeRep4	5.7e-05	-
IV	2542910	2543091	PALTTAA2_CE	2.4e-36	+
IV	2543122	2543306	CeRep4	1.3e-08	-
IV	2543193	2543375	PALTTAA2_CE	1.3e-37	+
IV	2543252	2543443	CeRep4	1.5e-06	+
IV	2543829	2544026	PALTTAA2_CE	4.4e-39	-
IV	2544070	2544106	PALTTAA2_CE	0.31	+
IV	2544146	2544331	PALTTAA2_CE	1.4e-29	+
IV	2544800	2544978	PALTTAA2_CE	1.8e-35	-
IV	2544864	2545047	CeRep4	5.2e-08	+
IV	2545117	2545211	PALTTAA2_CE	3.2e-12	-
IV	2545219	2545388	CeRep4	0.009	-
IV	2545277	2545458	PALTTAA2_CE	3.4e-40	+
IV	2545671	2545744	CELE1	31.0	+
IV	2545921	2546108	PALTTAA2_CE	1.6e-33	-
IV	2545985	2546152	CeRep4	0.0035	+
IV	2546452	2546637	CeRep4	0.0022	-
IV	2546526	2546693	PALTTAA2_CE	2.7e-30	-
IV	2546581	2546755	CeRep4	7.4e-09	+
IV	2546731	2546904	CeRep4	1.3e-15	-
IV	2546867	2546979	PALTTAA2_CE	1.4e-09	+
IV	2547015	2547046	PALTTAA2_CE	0.23	+
IV	2547392	2547588	CeRep4	0.0036	-
IV	2547487	2547655	PALTTAA2_CE	9.6e-32	+
IV	2547982	2548087	PALTTAA2_CE	1.6e-16	-
IV	2548049	2548229	CeRep4	9.2e-21	+
IV	2548205	2548388	CeRep4	0.0015	-
IV	2548277	2548456	PALTTAA2_CE	5.7e-30	+
IV	2549726	2549819	CER1	39.0	-
IV	2550152	2550307	CeRep4	0.0003	-
IV	2550211	2550322	PALTTAA2_CE	3.4e-11	+
IV	2550373	2550553	PALTTAA2_CE	2.4e-37	-
IV	2551009	2551206	CeRep4	7.8e-06	-
IV	2551146	2551277	PALTTAA2_CE	4.2e-19	+
IV	2551661	2551830	RC35	0.016	+
IV	2552025	2552099	TIR9TA1_CE	7.6e-08	-
IV	2552064	2552175	TIR9TA1A_CE	6.7e-07	-
IV	2553000	2553169	TIR9TA1_CE	5.2e-30	-
IV	2553206	2553332	TIR9TA1C_CE	8.9e-14	-
IV	2554593	2554675	HAT3_CE	0.00069	+
IV	2556648	2556812	PALTTAA2_CE	9.3e-23	-
IV	2558251	2558316	TIR9TA1B_CE	1.2e-12	-
IV	2558745	2558827	PALTA1_CE	2.4e-09	-
IV	2560138	2560825	LINE2G_CE	8.7e-189	-
IV	2560986	2561400	CELETC2	1.1e-129	+
IV	2563232	2563441	PALTA1_CE	1.2e-25	-
IV	2567770	2567853	CELE46B	7e-08	-
IV	2569083	2569166	CELE46B	7e-08	+
IV	2573174	2573406	TIR9TA1B_CE	1.2e-45	-
IV	2573594	2573652	CERP16	1.1e-10	+
IV	2573671	2573847	CELE14A	4.5e-56	+
IV	2576069	2576184	CER2-I_CE	2.6e-27	-
IV	2576177	2576346	CER2-I_CE	3.9e-46	-
IV	2577345	2578576	CER2-I_CE	2.1e-129	-
IV	2578558	2578650	CER2-LTR_CE	7.4e-19	-
IV	2579903	2580334	CELE46A	5.9e-128	+
IV	2580852	2581001	LR9A	0.029	-
IV	2588746	2591475	LINE2G_CE	0.0	+
IV	2591532	2591729	CERP3	6.8e-18	+
IV	2591562	2592145	Helitron1_CE	0.0085	-
IV	2591666	2591777	LR9A	3.7e-20	-
IV	2591755	2591954	CERP16	1.2e-39	+
IV	2593268	2593316	PAL3A_CE	0.00037	+
IV	2595325	2595368	PALTTAA2_CE	33.0	-
IV	2595801	2595956	PALTTAA2_CE	1.2e-25	+
IV	2597164	2597425	CERP3	2.1e-14	-
IV	2597184	2597338	CERP16	9.8e-29	-
IV	2598133	2598330	CERP3	8.8e-31	-
IV	2598217	2598834	Helitron1_CE	2.3e-07	+
IV	2598367	2598545	PALTTAA2_CE	1.2e-24	+
IV	2598611	2598712	PALTTAA2_CE	3.6e-11	+
IV	2598862	2598988	PALTTAA2_CE	7.8e-19	+
IV	2599042	2599222	PALTTAA2_CE	1.8e-26	+
IV	2599362	2599520	PALTTAA2_CE	1.1e-23	+
IV	2600211	2600717	Helitron1_CE	5.7e-19	-
IV	2600393	2601530	HelitronY1_CE	2e-43	-
IV	2600405	2600635	CERP3	7.8e-46	-
IV	2601615	2601852	CELE42	2.9e-71	-
IV	2604258	2604429	PALTTAA2_CE	3.8e-32	-
IV	2604557	2604747	PALTTAA2_CE	2.7e-39	+
IV	2605309	2605462	NPAL5A_CE	2.1e-42	+
IV	2605461	2605539	TIR21T5A_CE	9.9e-17	-
IV	2605541	2605765	CELE42	1.4e-74	-
IV	2606122	2606294	PALTTAA2_CE	2e-36	+
IV	2606551	2606733	PALTTAA2_CE	1.3e-40	+
IV	2607570	2607710	CELE2	0.34	+
IV	2607694	2607903	CERP2	0.41	-
IV	2608631	2608879	CEMUDR2	23.0	+
IV	2608985	2609773	PAL5A_CE	2.1e-289	+
IV	2611034	2611207	PALTTTAAA3	3.2	+
IV	2611138	2611187	CER10-LTR_CE	0.6	-
IV	2613157	2613274	CELE46B	0.47	+
IV	2613285	2613409	CELE46B	0.0052	+
IV	2613538	2613668	PALTA5_CE	1.8e-15	+
IV	2613555	2613815	TIR23T5A_CE	0.023	-
IV	2613687	2613815	PALTA5_CE	1.5e-16	-
IV	2614548	2614732	PALTTAA2_CE	4.8e-40	-
IV	2614617	2614793	CeRep4	1.3e-06	+
IV	2614658	2615657	Helitron1_CE	0.00055	+
IV	2615172	2615294	PALTTAA2_CE	1.9e-27	-
IV	2615311	2615507	PALTTAA2_CE	3.3e-38	+
IV	2615420	2616044	Helitron1_CE	0.0053	+
IV	2615802	2615934	RC35	0.0016	+
IV	2615874	2616511	Helitron1_CE	0.042	+
IV	2615923	2616106	PALTTAA2_CE	4.9e-38	-
IV	2616306	2616508	CeRep4	4.8e-05	-
IV	2616395	2616576	PALTTAA2_CE	2.4e-34	+
IV	2617049	2617248	CeRep4	3.9e-06	-
IV	2617153	2617316	PALTTAA2_CE	4.1e-14	+
IV	2617436	2617627	PALTTAA2_CE	3.5e-36	-
IV	2617548	2618165	Helitron1_CE	3.5e-05	+
IV	2617750	2617837	PALTTAA2_CE	4.7e-14	+
IV	2617866	2618032	CeRep4	3.6e-07	-
IV	2617927	2618050	PALTTAA2_CE	1.5e-12	+
IV	2618062	2618228	PALTTAA2_CE	1.2e-26	+
IV	2618345	2618529	PALTTAA2_CE	8.1e-29	+
IV	2618543	2618575	PALTTAA2_CE	0.9	-
IV	2619097	2619287	PALTTAA2_CE	1.1e-25	+
IV	2619407	2619598	PALTTAA2_CE	8.9e-36	-
IV	2620044	2620228	PALTTAA2_CE	7.3e-31	-
IV	2620111	2620270	CeRep4	2.1e-06	+
IV	2620354	2620541	PALTTAA2_CE	1.9e-31	-
IV	2620982	2621056	Tc1A	0.58	+
IV	2621005	2621137	PALTA5_CE	1.4e-12	+
IV	2621029	2621320	DNA-3-1_CE	0.32	+
IV	2621173	2621300	PALTA5_CE	1.5e-14	+
IV	2621239	2621401	LONGPAL1	8.4	-
IV	2621325	2621399	PALTA5_CE	0.5	-
IV	2621923	2622059	PALTA5_CE	3.5e-21	-
IV	2621963	2622096	CELE11	2.7e-06	+
IV	2621969	2622164	DNA-3-1_CE	2.2	+
IV	2622125	2622317	HAT1_CE	1.1e-41	-
IV	2622616	2622748	PALTA5_CE	2e-20	+
IV	2622619	2622987	TC4	1.1e-10	+
IV	2622794	2622921	PALTA5_CE	5.7e-10	+
IV	2624261	2624389	PALTA5_CE	1.2e-17	-
IV	2624272	2624544	TC4	2.7e-06	+
IV	2624427	2624567	PALTA5_CE	5.2e-15	-
IV	2625022	2625187	TIR21T5A_CE	7.8e-58	+
IV	2625586	2625688	PALTA2_CE	50.0	+
IV	2626871	2627244	PALTTTAAA1	9.8e-05	+
IV	2626995	2627122	IR3_CE	2.6e-20	+
IV	2627095	2627240	IR3_CE	1.1e-16	-
IV	2627326	2627454	PALTA5_CE	1e-08	+
IV	2627398	2627741	PALTA2_CE	0.76	-
IV	2627432	2627530	Tc1A	1.1	-
IV	2627463	2627594	PALTA5_CE	1e-15	-
IV	2627502	2627742	TC4	1.1e-05	+
IV	2627647	2627918	DNA-3-1_CE	0.015	-
IV	2627661	2627747	PALTA5_CE	7.1e-07	-
IV	2627800	2627934	PALTA5_CE	2.2e-13	-
IV	2627932	2628022	PALTTAA1_CE	1.9e-16	-
IV	2628541	2628599	CELE11	3.9e-06	-
IV	2628638	2628737	HAT1_CE	1.3e-24	+
IV	2628743	2628820	HAT1_CE	1e-20	+
IV	2628870	2628996	CELE11	0.27	-
IV	2629217	2629339	PALTTTAAA2	2.6e-06	-
IV	2629546	2629824	PALTTAA3_CE	1.9e-42	-
IV	2629984	2630118	CELE11	0.027	+
IV	2630121	2630283	CELE11	4e-21	+
IV	2630298	2630401	CELE11	4.2e-12	+
IV	2630909	2630977	CELE11	0.079	+
IV	2630997	2631163	TIR9TA1C_CE	2.5e-22	-
IV	2631609	2631718	CERP16	8.9e-14	+
IV	2631852	2632023	CELE11	1.7e-19	+
IV	2631872	2632189	TC5A	0.073	+
IV	2632038	2632367	DNA-3-1_CE	0.015	+
IV	2632047	2632202	CELE11	1.2e-12	+
IV	2632222	2632373	CELE11	1.1e-18	+
IV	2632361	2632934	PALTTTAAA1	1.8e-144	-
IV	2632947	2633145	NPAL5A_CE	2e-17	+
IV	2633182	2634836	TIR23T5A_CE	0.0	+
IV	2634864	2635040	CELE14A	2e-55	+
IV	2636085	2637422	HelitronY1A_CE	2.1e-26	+
IV	2636636	2636901	CeRep5	1.2e-40	-
IV	2636896	2637171	CeRep5	2.1e-43	-
IV	2637165	2637364	CeRep5	3.1e-30	-
IV	2637386	2637556	CeRep5	1e-25	-
IV	2637704	2638496	PAL5A_CE	1e-284	-
IV	2638594	2638785	CeRep5	4.9e-27	-
IV	2638735	2639360	Helitron1_CE	0.00012	+
IV	2638867	2639072	CeRep5	1.3e-27	-
IV	2639068	2639326	CeRep5	2.9e-31	-
IV	2640210	2641127	Helitron1_CE	9e-07	-
IV	2642333	2642545	CELE46B	0.099	+
IV	2642582	2642716	PALTA2_CE	20.0	-
IV	2642940	2643517	Helitron1_CE	0.0025	-
IV	2643559	2643856	CER1	37.0	+
IV	2643966	2644208	IR3_CE	72.0	+
IV	2644205	2644237	CELE42	0.14	-
IV	2645108	2645628	PALTTTAAA2	0.0095	+
IV	2645816	2646046	PAL5A_CE	1e-78	-
IV	2646048	2646457	PAL5A_CE	6.1e-148	-
IV	2646595	2646790	PALTTTAAA1	1.9e-57	+
IV	2646596	2646940	CELE46A	0.47	-
IV	2646793	2646972	PALTTTAAA1	1.1e-45	-
IV	2647293	2647770	PALTTTAAA1	2.6e-30	-
IV	2648289	2648344	PALTA5_CE	6.8	-
IV	2648426	2648488	PALTTTAAA1	7.2e-11	+
IV	2648938	2649486	Helitron1_CE	0.0079	-
IV	2650164	2650371	CER1	1.9	-
IV	2652260	2652382	CELE46B	0.039	+
IV	2652420	2652550	NPAL5A_CE	7.8e-05	-
IV	2652509	2652563	Chapaev-1_CE	5.3e-08	-
IV	2653018	2653093	CELE46B	0.5	+
IV	2654109	2654274	CELE14B	5.3e-48	+
IV	2655609	2655827	CeRep5	4.1e-11	-
IV	2655796	2656033	CELE42	5.9e-72	+
IV	2656093	2656312	CeRep5	3.5e-26	-
IV	2659022	2659080	LmeSINE1c	0.066	-
IV	2659687	2659763	CeRep4	0.00024	+
IV	2659832	2660007	PALTTAA2_CE	7.7e-31	+
IV	2659897	2660097	CeRep4	0.0054	+
IV	2660293	2660459	PALTTAA2_CE	7e-30	-
IV	2660728	2660891	PALTTAA2_CE	5.8e-26	+
IV	2661492	2661683	PALTTAA2_CE	7.4e-29	-
IV	2661709	2661740	PALTTAA2_CE	24.0	-
IV	2661964	2662146	PALTTAA2_CE	1.7e-24	-
IV	2662172	2662203	PALTTAA2_CE	25.0	-
IV	2662394	2662578	PALTTAA2_CE	9.3e-30	-
IV	2662897	2663735	Helitron1_CE	1.2e-09	-
IV	2662942	2663144	CeRep4	1.3e-09	-
IV	2663020	2663201	PALTTAA2_CE	1.6e-40	-
IV	2663621	2663811	PALTTAA2_CE	2.3e-35	-
IV	2663687	2663902	CeRep4	0.0035	+
IV	2664000	2664300	CeRep3	0.00017	-
IV	2664248	2664313	LmeSINE1c	0.00026	+
IV	2664606	2664746	PALTA5_CE	11.0	+
IV	2665219	2665274	LmeSINE1c	0.81	+
IV	2667516	2668835	HelitronY1A_CE	3.8e-35	+
IV	2668504	2669241	Helitron1_CE	0.034	-
IV	2669524	2669976	Helitron1_CE	0.0028	-
IV	2669773	2669965	CER1	0.0025	-
IV	2670216	2671163	HelitronY1A_CE	1.1e-20	-
IV	2671450	2671627	LTRCER1	0.013	-
IV	2672231	2672901	HelitronY1_CE	1.9e-42	-
IV	2672252	2672675	CERP3	8.4e-57	-
IV	2672647	2672883	CERP3	8.1e-49	-
IV	2672860	2672918	LR9A	1.2e-08	+
IV	2673686	2673873	CELE42	2.6e-49	-
IV	2674195	2674243	CELE42	1.8e-07	-
IV	2674246	2674443	CELE42	3.2e-53	-
IV	2675047	2675154	Chapaev-1_CE	4.4e-06	-
IV	2675332	2675579	Chapaev-2_CE	0.00016	-
IV	2675700	2676230	Chapaev-2_CE	2e-06	-
IV	2677094	2677438	LONGPAL2	0.93	+
IV	2677246	2678268	HelitronY1A_CE	1.2e-30	+
IV	2678532	2679297	HelitronY1A_CE	2.8e-17	+
IV	2678733	2679225	HelitronY1A_CE	9.6e-26	-
IV	2679393	2680061	HelitronY1A_CE	3.7e-22	+
IV	2680941	2681656	CELE46B	2.8e-170	-
IV	2682132	2682662	CER12-LTR_CE	2.4e-177	+
IV	2682657	2682812	TIR21T5A_CE	1.1e-29	+
IV	2683276	2683622	HelitronY1_CE	7e-91	+
IV	2683282	2683815	Helitron1_CE	2.1e-60	+
IV	2683456	2683984	HelitronY4_CE	6.3e-77	+
IV	2684376	2684497	CEMUDR2	3.5e-08	+
IV	2684925	2685746	Helitron1_CE	0.092	-
IV	2685315	2685728	Helitron1_CE	0.00075	+
IV	2685750	2686056	CELE1	1.4e-50	+
IV	2687134	2687489	CELE1	2.5e-72	+
IV	2688334	2689170	Helitron1_CE	9e-06	-
IV	2689531	2689655	IR3_CE	19.0	+
IV	2690726	2691486	Helitron1_CE	0.00055	+
IV	2691902	2692111	IR3_CE	14.0	+
IV	2692039	2692950	HelitronY1A_CE	5.6e-18	-
IV	2693604	2695084	HelitronY1A_CE	1.1e-63	+
IV	2694916	2695186	HelitronY4_CE	1.6e-59	-
IV	2695183	2695645	Helitron2_CE	3.4e-69	-
IV	2696117	2696730	PALTTAA1_CE	2.3e-172	-
IV	2696755	2696878	CeRep4	0.0038	+
IV	2697770	2699546	HelitronY1_CE	6.9e-54	-
IV	2699413	2699637	CER1	0.75	+
IV	2699475	2699732	CELE46B	0.027	+
IV	2699946	2700141	PAL5A_CE	1.2e-67	-
IV	2700136	2700572	PAL5A_CE	8e-154	+
IV	2700664	2701811	HelitronY1A_CE	7.5e-29	+
IV	2702027	2703275	HelitronY1A_CE	4.9e-38	+
IV	2703070	2704344	HelitronY1A_CE	2.4e-21	+
IV	2706637	2707344	Helitron1_CE	0.0089	+
IV	2709031	2709289	CELE46B	4.5e-56	-
IV	2709031	2709500	PALTTTAAA1	1.8e-24	+
IV	2709295	2709498	CELE46B	4e-33	+
IV	2709782	2709822	SINE1_CE	0.001	-
IV	2711710	2711823	PAL8C_1	0.041	-
IV	2713486	2713613	CER3-I_CE	9.3	-
IV	2716067	2716440	Helitron1_CE	0.017	-
IV	2716307	2716697	PALTTTAAA2	0.061	+
IV	2716859	2717154	PALTTTAAA2	0.072	-
IV	2717041	2718001	HelitronY1A_CE	9.5e-21	-
IV	2719234	2720345	HelitronY1A_CE	2.8e-26	-
IV	2721202	2721639	PALTTTAAA2	0.049	+
IV	2721567	2722291	Helitron1_CE	0.0052	+
IV	2722017	2722214	RC35	4.3e-06	+
IV	2722067	2722289	RC35	3.6e-07	-
IV	2723229	2724329	HelitronY1A_CE	1.3e-32	-
IV	2724170	2725182	HelitronY1A_CE	5.8e-33	+
IV	2724601	2725490	Helitron1_CE	4.5e-09	-
IV	2725809	2725973	PALTTTAAA1	0.024	+
IV	2726996	2727233	PAL5A_CE	1.3e-73	-
IV	2727336	2727515	TIR9TA1C_CE	2.6e-30	+
IV	2727727	2727865	CERP4	2.3e-11	-
IV	2728115	2728212	MARINCE1	0.0056	-
IV	2728542	2729071	MARINCE1	7.8e-34	+
IV	2731471	2731520	PAL8C_1	0.039	-
IV	2731592	2731773	CER1	8.8	+
IV	2731667	2731781	HAT3_CE	0.00044	+
IV	2732434	2732963	MARINCE1	7.8e-34	-
IV	2733293	2733390	MARINCE1	0.0056	+
IV	2733640	2733778	CERP4	2.4e-11	+
IV	2733990	2734246	TIR9TA1C_CE	3.7e-55	-
IV	2734693	2735066	PALTA1_CE	4.7e-05	+
IV	2734940	2735060	PALTA5_CE	4.3e-11	-
IV	2735181	2735306	PALTA5_CE	9.8e-08	+
IV	2735471	2735606	PALTA5_CE	0.0093	-
IV	2735634	2735710	PALTA5_CE	0.0034	-
IV	2736792	2737170	HAT1_CE	2.1e-91	-
IV	2737061	2737395	CERP3	6.3e-15	+
IV	2737188	2737333	HAT1_CE	8.1e-20	+
IV	2737246	2737379	HAT1_CE	4e-23	-
IV	2738048	2738120	CELE11	0.0011	+
IV	2738127	2738192	CELE11	0.36	-
IV	2738206	2738269	CELE12A	5.3e-08	+
IV	2738272	2738364	CERP3	1.6e-13	+
IV	2738331	2738387	LR9A	0.026	+
IV	2738343	2738380	LR9A	0.0075	-
IV	2738612	2738741	CeRep3	0.0001	-
IV	2739004	2740592	NDNAX3_CE	0.0	+
IV	2740596	2740873	CeRep3	1.2e-11	-
IV	2740791	2741098	TC4	1.4e-07	+
IV	2740934	2741176	CeRep3	5.6e-12	-
IV	2741642	2741986	PALTA1_CE	1.5e-08	-
IV	2741661	2741778	PALTA5_CE	3.6e-11	+
IV	2741843	2741945	PALTA5_CE	5.5e-14	-
IV	2741918	2742124	PALTA5_CE	2.1e-17	+
IV	2742508	2742829	PALTA5_CE	3.4e-61	+
IV	2743240	2743535	TC4	1.4e-11	+
IV	2743242	2743375	PALTA5_CE	8.5e-23	+
IV	2743431	2743533	PALTA5_CE	2.8e-13	+
IV	2743827	2744058	PALTA5_CE	4.7e-34	+
IV	2743999	2744132	PALTA5_CE	0.0001	-
IV	2744302	2744449	PALTA5_CE	1.4e-12	-
IV	2744430	2744472	CELE46B	1.2e-06	+
IV	2744475	2744865	CELE46B	2.8e-91	+
IV	2744868	2745042	PALTA4_CE	9.5e-53	-
IV	2745041	2745170	CELE46B	7.8e-27	+
IV	2745204	2745325	PALTA5_CE	1.1e-10	-
IV	2745621	2745920	PALTA5_CE	3.2e-62	-
IV	2747513	2747643	CeRep3	6.2e-09	+
IV	2750031	2750207	PALTA5_CE	2.5e-13	+
IV	2750218	2750456	CELE42	1e-69	-
IV	2752072	2752259	CeRep4	1.8e-05	+
IV	2753612	2753954	PALTA5_CE	2.9e-50	+
IV	2754275	2755067	Helitron2_CE	1.4e-93	+
IV	2754415	2754776	RC123	8.8e-94	+
IV	2754764	2755406	HelitronY1_CE	7.9e-152	+
IV	2755225	2755925	HelitronY4_CE	2.7e-173	+
IV	2755767	2756006	RCC9	1.1e-55	-
IV	2755767	2757024	Helitron1_CE	3.5e-19	-
IV	2755847	2756085	RCC9	2.3e-56	-
IV	2755913	2756606	HelitronY4_CE	2.6e-171	+
IV	2756458	2756727	HelitronY1A_CE	2e-21	-
IV	2756604	2756727	HelitronY1A_CE	7.4e-23	+
IV	2756636	2756767	HelitronY1A_CE	1e-18	+
IV	2756879	2757117	CELE42	1.6e-72	+
IV	2757128	2757359	PALTA5_CE	2.8e-35	-
IV	2757988	2758073	PALTA5_CE	0.0078	+
IV	2758892	2759380	Helitron1_CE	0.01	-
IV	2758961	2758993	CELE42	0.27	-
IV	2759806	2759911	PALTTAA2_CE	4.1e-08	-
IV	2759877	2760048	CeRep4	8.9e-06	+
IV	2760098	2760273	PALTTAA2_CE	2.4e-24	+
IV	2760160	2760319	CeRep4	1.4e-08	+
IV	2760711	2760776	PALTA5_CE	18.0	+
IV	2760808	2761109	PALTA5_CE	2.4e-63	-
IV	2761507	2761804	PALTA5_CE	8.7e-56	-
IV	2763018	2763200	PALTTAA2_CE	9e-25	-
IV	2763087	2763267	CeRep4	1.1e-07	+
IV	2763573	2763698	PALTA5_CE	6.4e-13	+
IV	2763721	2764066	PALTA5_CE	6.5e-70	-
IV	2764261	2764559	PALTA5_CE	4.9e-55	-
IV	2764800	2764912	PALTTAA2_CE	0.0043	-
IV	2765083	2765413	PALTA5_CE	4.2e-69	-
IV	2766083	2766266	CeRep4	0.0068	-
IV	2766142	2766312	PALTTAA2_CE	5.1e-33	-
IV	2766209	2766375	CeRep4	3.6e-08	+
IV	2766633	2766658	PALTTAA2_CE	0.23	+
IV	2766683	2766830	PALTTAA2_CE	9e-20	-
IV	2766757	2766905	CeRep4	0.01	+
IV	2766973	2767143	PALTTAA2_CE	1.9e-27	-
IV	2767295	2767457	PALTTAA2_CE	7.9e-27	+
IV	2767356	2767580	CeRep4	0.00041	+
IV	2767609	2767771	PALTTAA2_CE	7.9e-27	+
IV	2767670	2767894	CeRep4	0.00041	+
IV	2767923	2768086	PALTTAA2_CE	6.8e-22	-
IV	2767999	2768155	CeRep5	4.9e-06	-
IV	2768298	2769235	Helitron1_CE	0.0016	+
IV	2768666	2768847	PALTTAA2_CE	1.2e-20	+
IV	2768877	2768983	CeRep4	2.5e-06	-
IV	2769195	2769368	CeRep4	0.0011	-
IV	2769244	2769425	PALTTAA2_CE	2.4e-35	-
IV	2769313	2769470	CeRep4	9.7e-09	+
IV	2770032	2770219	PALTTAA2_CE	2.2e-37	+
IV	2770224	2770297	PALTTAA2_CE	0.09	-
IV	2770260	2770392	CeRep5	0.2	+
IV	2770328	2770524	PALTTAA2_CE	3e-27	+
IV	2771297	2771476	PALTTAA2_CE	7.5e-24	-
IV	2771507	2771540	PALTTAA2_CE	0.6	-
IV	2771535	2771635	CeRep4	0.00021	-
IV	2771895	2771985	PALTA5_CE	0.0053	+
IV	2772030	2772115	Tc1A	2.5	-
IV	2772065	2772197	PALTA5_CE	5.7e-12	-
IV	2772615	2772716	PALTA5_CE	2.2	-
IV	2772762	2772895	PALTA5_CE	1.8e-08	-
IV	2772961	2773235	DNA-3-1_CE	0.15	+
IV	2773105	2773261	PALTA5_CE	4e-23	+
IV	2773130	2773306	Tc1A	3.1	-
IV	2773688	2773794	PALTA5_CE	5.9e-09	-
IV	2773845	2773970	PALTA5_CE	8.9e-06	+
IV	2774022	2774151	PALTA5_CE	2.9e-11	-
IV	2774104	2774187	Tc1A	0.00054	+
IV	2774208	2774292	PALTA5_CE	0.23	-
IV	2774389	2774459	Tc1A	11.0	+
IV	2774412	2774540	PALTA5_CE	6.2e-15	+
IV	2774871	2775003	PALTA5_CE	1.8e-14	-
IV	2775064	2775193	PALTA5_CE	1.2e-10	+
IV	2775094	2775339	PALTA1_CE	7.2e-07	+
IV	2775247	2775381	PALTA5_CE	1.4e-15	-
IV	2775308	2775499	LONGPAL1	53.0	-
IV	2775333	2775400	Tc1A	17.0	-
IV	2775443	2775543	PALTA5_CE	0.12	+
IV	2775733	2775860	PALTA5_CE	6.6e-13	+
IV	2776385	2776499	CELE14A	6.7e-35	+
IV	2777018	2777073	LONGPAL3	0.0017	-
IV	2777548	2777872	PAL5A_CE	2.6e-114	+
IV	2777871	2777992	IR4	3.1e-24	-
IV	2781042	2781163	IR4	3.1e-24	+
IV	2781157	2781635	PAL5A_CE	1.7e-151	-
IV	2782961	2783220	PALTTTAAA2	0.042	-
IV	2783201	2783279	IR3_CE	11.0	-
IV	2783415	2783490	CELE2	0.062	+
IV	2783465	2784383	HelitronY1A_CE	8e-25	-
IV	2784377	2785141	PAL5A_CE	4e-280	-
IV	2785433	2786603	HelitronY1A_CE	9.8e-26	-
IV	2786707	2787006	CELE7	0.0016	-
IV	2786915	2787133	CER1	18.0	-
IV	2787189	2787353	CER1	3.8	+
IV	2787666	2788541	CERP4	9.8e-278	+
IV	2789920	2790273	PALTTAA1_CE	1.5e-92	-
IV	2790268	2790338	PAL3A_CE	7.2e-12	-
IV	2790308	2790462	CELE1	4.2e-26	-
IV	2790672	2790893	TIR9TA1C_CE	6.2e-36	+
IV	2790905	2791508	PALTTAA3_CE	4.8e-105	-
IV	2792505	2793292	PAL5A_CE	5.5e-294	-
IV	2793992	2794258	CEMUDR1	1.9	-
IV	2797315	2797507	CELE14B	2.4e-54	+
IV	2797746	2797893	PALTTTAAA2	5.7e-11	-
IV	2797845	2798033	PALTTTAAA2	1e-17	+
IV	2798126	2798264	NPALTA1_CE	2.3e-31	+
IV	2798996	2799199	CERP16	4.1e-40	-
IV	2799094	2799334	CERP16	4.2e-05	+
IV	2799183	2799292	LR9A	4e-10	+
IV	2799228	2799408	CERP3	1.1e-14	-
IV	2800100	2800165	CER7-I_CE	1.4e-08	-
IV	2800665	2800768	PALTA5_CE	2.4	-
IV	2801156	2801221	CER7-I_CE	1.7e-08	+
IV	2801528	2801660	TIR43YW1_CE	2.8e-34	+
IV	2801644	2801892	TIR43YW1_CE	7.3e-62	+
IV	2802338	2802403	CER7-I_CE	1.1e-07	-
IV	2802786	2803012	PALTA5_CE	5.1e-05	-
IV	2802795	2802964	PALTA5_CE	1.3e-05	+
IV	2805628	2805693	CER7-I_CE	5.1e-08	-
IV	2806660	2806744	PALTA5_CE	10.0	-
IV	2808061	2808296	NPAL5A_CE	4.8e-36	+
IV	2808356	2808424	CER7-I_CE	6.7e-09	-
IV	2809794	2810131	CERP4	8.8e-109	+
IV	2810131	2810608	CERP4	1.5e-145	+
IV	2810683	2810753	CELE12B	2.2	-
IV	2811028	2811362	CELE46A	2.8e-12	-
IV	2811031	2811242	IR3_CE	9.1e-30	+
IV	2811219	2811339	IR3_CE	1e-17	-
IV	2811357	2811600	PALTTTAAA1	2.4e-56	+
IV	2811583	2811614	CELE42	0.18	+
IV	2811616	2811769	CELE42	1.6e-31	+
IV	2811762	2812031	PALTTTAAA1	7.4e-77	-
IV	2813839	2814467	HelitronY4_CE	1.2e-80	+
IV	2815560	2815680	PALTTAA2_CE	1.3e-05	-
IV	2816668	2816742	CELE14A	0.0018	+
IV	2816948	2816991	CELE14A	16.0	-
IV	2817131	2817301	TIR9TA1_CE	3.1e-48	+
IV	2817306	2817341	TIR9TA1A_CE	0.00027	+
IV	2818044	2818245	CELE7	4e-05	-
IV	2818646	2818728	Chapaev-2_CE	8.3e-07	-
IV	2818741	2819134	CERP3	1.9e-30	-
IV	2818759	2818964	CERP16	9e-59	-
IV	2819163	2819344	CELE14B	1.5e-51	+
IV	2821028	2821164	RC35	0.0036	+
IV	2821110	2821251	RC35	2.1e-06	+
IV	2821272	2821493	CELE42	4.2e-75	-
IV	2821494	2821667	CELE14A	4.4e-49	-
IV	2822273	2822416	CELE11	5.6e-15	-
IV	2822525	2822591	CeRep52	0.021	+
IV	2824112	2824134	CeRep52	12.0	+
IV	2824654	2824758	CeRep52	3.9e-05	+
IV	2824817	2824907	CeRep52	5.4e-06	+
IV	2825673	2825706	CeRep52	0.54	-
IV	2825829	2825863	TIR9TA1_CE	2.0	-
IV	2825864	2825953	TIR9TA1_CE	5.1e-19	-
IV	2826776	2826897	CELE11	1.9e-08	+
IV	2827041	2827210	CELE11	3.8e-06	+
IV	2827259	2827362	CELE11	0.00022	+
IV	2828530	2828626	CeRep55	6.1e-14	-
IV	2828620	2828705	CeRep55	3.8e-12	-
IV	2828683	2828782	CeRep55	1.1e-12	-
IV	2828710	2828809	CeRep55	2.6e-16	-
IV	2828772	2828863	CeRep55	2.2e-13	-
IV	2828786	2828890	CeRep55	2.3e-13	-
IV	2828868	2828971	CeRep55	2.3e-14	-
IV	2828949	2829052	CeRep55	1.1e-12	-
IV	2828976	2829079	CeRep55	9.9e-12	-
IV	2829030	2829133	CeRep55	2.4e-14	-
IV	2829057	2829160	CeRep55	2.3e-14	-
IV	2829110	2829214	CeRep55	1.9e-17	-
IV	2829138	2829241	CeRep55	1.8e-17	-
IV	2829164	2829268	CeRep55	3.4e-17	-
IV	2829218	2829322	CeRep55	6.7e-20	-
IV	2829246	2829349	CeRep55	1.9e-17	-
IV	2829299	2829403	CeRep55	1.9e-17	-
IV	2829353	2829457	CeRep55	4e-17	-
IV	2829380	2829484	CeRep55	3e-17	-
IV	2829407	2829511	CeRep55	3.6e-17	-
IV	2829435	2829538	CeRep55	1.6e-17	-
IV	2829488	2829592	CeRep55	1.6e-17	-
IV	2829515	2829619	CeRep55	1.7e-17	-
IV	2829543	2829646	CeRep55	2.8e-17	-
IV	2829596	2829700	CeRep55	1.6e-17	-
IV	2829623	2829727	CeRep55	1.9e-17	-
IV	2829650	2829754	CeRep55	1.6e-17	-
IV	2829677	2829781	CeRep55	1.9e-17	-
IV	2829705	2829808	CeRep55	1.6e-17	-
IV	2829731	2829835	CeRep55	2.1e-17	-
IV	2829785	2829889	CeRep55	1.9e-17	-
IV	2829813	2829916	CeRep55	1.6e-17	-
IV	2829839	2829943	CeRep55	1.9e-17	-
IV	2829867	2829970	CeRep55	1.5e-16	-
IV	2829894	2829997	CeRep55	6.2e-19	-
IV	2829921	2830024	CeRep55	2.6e-16	-
IV	2829948	2830051	CeRep55	2e-18	-
IV	2829974	2830078	CeRep55	1.9e-17	-
IV	2830001	2830105	CeRep55	3.2e-17	-
IV	2830028	2830132	CeRep55	2.9e-16	-
IV	2830082	2830186	CeRep55	4.3e-16	-
IV	2830110	2830213	CeRep55	2.3e-14	-
IV	2830191	2830294	CeRep55	1.6e-17	-
IV	2830271	2830375	CeRep55	6.7e-20	-
IV	2830299	2830402	CeRep55	1.9e-17	-
IV	2830352	2830456	CeRep55	1.9e-17	-
IV	2830379	2830483	CeRep55	1.2e-14	-
IV	2830460	2830564	CeRep55	1.5e-12	-
IV	2830568	2831119	CELE46B	2e-115	-
IV	2831321	2831379	SINE1_CE	1.8e-12	-
IV	2831369	2831445	CELE46B	1.7e-14	+
IV	2832095	2832305	IR3_CE	1.4e-17	-
IV	2832310	2832511	HAT1_CE	4.7e-23	-
IV	2835961	2836118	CELE11	3.7e-07	-
IV	2836839	2837066	CELE45	6.4e-65	+
IV	2838032	2838213	CELE14B	3.7e-54	-
IV	2838240	2838390	CELE14B	6.4e-38	+
IV	2840862	2840893	CeRep52	21.0	+
IV	2841771	2841954	CELE14B	8e-54	+
IV	2843615	2843703	CeRep5	0.068	-
IV	2844337	2844626	RC123	6.1e-45	+
IV	2846041	2846355	HAT1_CE	1.8e-28	-
IV	2847040	2847124	PALTTAA2_CE	3.9e-08	-
IV	2847101	2847222	CeRep4	0.0024	+
IV	2847606	2847772	RC35	0.0015	+
IV	2847710	2847854	RC35	0.00016	-
IV	2847786	2847947	RC35S	0.013	+
IV	2847927	2848045	RC35	0.0017	+
IV	2848769	2848981	PALTA5_CE	9.6e-10	-
IV	2848951	2849171	PALTA5_CE	1.8e-13	+
IV	2849226	2849434	PALTA5_CE	8.1e-16	-
IV	2849415	2849564	TIR9TA1_CE	6.1e-20	+
IV	2850180	2850349	PALTA5_CE	4.7e-15	+
IV	2850401	2850633	PALTA5_CE	1.6e-12	+
IV	2851359	2851526	PALTA5_CE	1.2e-12	-
IV	2851684	2852040	CERP3	5.6e-25	-
IV	2851955	2852611	Helitron1_CE	1.3e-16	-
IV	2851966	2852157	CERP16	1.4e-40	-
IV	2852146	2852257	LR9A	8.1e-23	+
IV	2852192	2852520	CERP3	4.8e-52	-
IV	2852229	2852642	CER15-1-I_CE	8.3e-32	-
IV	2853385	2853484	PALTTTAAA2	1.9e-07	-
IV	2853485	2853732	PALTTTAAA2	9.8e-31	+
IV	2853916	2853988	PALTA5_CE	0.22	+
IV	2856342	2856485	CELE14B	5.7e-28	-
IV	2856486	2856610	CERP16	5.4e-06	+
IV	2856568	2856649	CERP3	3.8e-14	+
IV	2856587	2856809	CERP16	1.1e-09	-
IV	2856655	2856850	CELE14B	4.7e-52	+
IV	2857749	2857928	CELE14B	1.4e-48	-
IV	2858432	2858582	CELE11	6.8e-15	+
IV	2858434	2858765	DNA-3-1_CE	0.0051	+
IV	2858616	2858766	CELE11	2.8e-14	+
IV	2860466	2860579	CeRep52	3.8e-09	-
IV	2861093	2861206	CeRep52	2e-05	+
IV	2861163	2861281	CeRep52	7.8e-09	+
IV	2862378	2862406	PALTTAA1_CE	1.0	+
IV	2862429	2862500	IR3_CE	4.7e-09	+
IV	2862508	2862646	HelitronY3_CE	1.3e-41	-
IV	2862646	2862840	PALTTAA1_CE	8.8e-48	-
IV	2863550	2863706	RC35	0.0024	-
IV	2865428	2865689	CELE4	5.7e-05	+
IV	2865508	2865983	CEMUDR1	1.7e-12	+
IV	2866040	2866228	CELE14B	8.7e-53	-
IV	2867233	2867380	RC35S	0.00051	+
IV	2869393	2869431	HelitronY3_CE	0.026	+
IV	2869463	2869589	CELE11	4.9e-16	-
IV	2870653	2870831	CELE14B	3.8e-54	-
IV	2871223	2871448	CELE42	1.2e-65	-
IV	2871448	2872980	HelitronY1_CE	1.9e-49	+
IV	2872377	2873229	HelitronY1_CE	4.3e-65	-
IV	2873444	2874236	PAL5A_CE	3.5e-291	-
IV	2874700	2874764	IR3_CE	23.0	+
IV	2875450	2876321	CERP4	6.6e-284	+
IV	2876350	2876926	PALTTAA3_CE	1.5e-91	-
IV	2877064	2877608	PALTTAA1_CE	2.2e-152	-
IV	2877984	2878100	CELE46A	1.3e-07	+
IV	2877987	2878428	CEMUDR1	19.0	-
IV	2878080	2878236	HAT1_CE	8e-33	-
IV	2878236	2879028	PAL5A_CE	5e-294	-
IV	2879666	2879826	CELE46A	4.9e-07	+
IV	2880584	2880781	CER1	31.0	-
IV	2880990	2881577	PALTTAA1_CE	1.2e-181	+
IV	2882461	2882576	CELE1	42.0	-
IV	2882629	2882871	HAT1_CE	2.9e-69	+
IV	2882657	2883585	Helitron2_CE	2.7e-69	-
IV	2883489	2883622	CERP1	5.7e-12	+
IV	2884140	2884387	CELE42	2.8e-75	-
IV	2884416	2884996	Helitron1_CE	0.21	+
IV	2884643	2884926	CELE7	6.9e-16	+
IV	2884705	2885102	Helitron1_CE	0.0052	-
IV	2884941	2885117	CELE14A	1.2e-54	-
IV	2885565	2887067	HelitronY1_CE	2.4e-68	+
IV	2887100	2887247	IR3_CE	72.0	-
IV	2887880	2887989	CERP2	1.2e-09	+
IV	2887914	2888146	CERP2	2.2e-20	-
IV	2889159	2889280	PAL5A_CE	28.0	-
IV	2889359	2889488	PALTTTAAA2	0.00096	-
IV	2889698	2889863	CERP2	0.19	+
IV	2890466	2890755	CELE46B	0.00058	+
IV	2892940	2892981	NPALTA1_CE	3.6	-
IV	2892969	2893139	CELE2	0.00021	+
IV	2893482	2893620	CELE2	0.26	+
IV	2894267	2894895	CER16-2-I_CE	1.7e-159	-
IV	2894893	2895188	PAL5A_CE	7e-92	-
IV	2895185	2895376	HelitronY3_CE	3.4e-68	+
IV	2895377	2895864	PAL5A_CE	6.2e-115	-
IV	2895865	2896101	NPAL5A_CE	2.7e-82	+
IV	2896105	2896419	Chapaev-2_CE	2.2e-96	-
IV	2900978	2901156	Turmoil1	1.6e-20	+
IV	2902126	2902290	CELE46B	1.6e-06	-
IV	2902210	2902771	Chapaev-2_CE	2.1e-211	-
IV	2902772	2909933	CEMUDR1	0.0	-
IV	2909933	2910170	Chapaev-2_CE	4.1e-86	-
IV	2910170	2913994	Chapaev-2_CE	0.0	-
IV	2913833	2914143	CER8-I_CE	0.00085	-
IV	2914004	2914258	CER16-2-I_CE	4.2e-61	-
IV	2914420	2914662	CER16-2-I_CE	2.1e-25	-
IV	2915890	2916064	CELE1	3.4e-42	-
IV	2916581	2917073	TC4	1.4e-09	+
IV	2916597	2916802	LONGPAL2	5.7e-39	+
IV	2916718	2917299	TC4	6.1e-09	-
IV	2917267	2917434	LONGPAL3	1.6e-31	+
IV	2917431	2917493	PALTA3_CE	6.1e-10	-
IV	2917560	2917683	IR4	7.8e-25	-
IV	2918112	2918233	IR4	9.2e-24	+
IV	2920105	2920355	PALTA4_CE	3.9e-41	-
IV	2923096	2923156	PALTTAA2_CE	0.96	-
IV	2923368	2923650	PALTTTAAA3	2.1	-
IV	2924170	2924192	PALTTAA2_CE	25.0	+
IV	2924743	2924905	CeRep4	0.00014	+
IV	2926339	2926499	CER1	6.2	-
IV	2926415	2927382	HelitronY1A_CE	2.8e-21	-
IV	2929696	2929769	RC35S	0.0052	+
IV	2929911	2930702	PAL5A_CE	1.1e-294	+
IV	2930881	2930909	CELE14A	5.6	+
IV	2930919	2931061	PALTTAA1_CE	1.9e-15	+
IV	2931761	2932083	CELE46A	1.5e-34	+
IV	2932329	2932476	CELE11	8.3e-22	+
IV	2932354	2932519	PALTA2_CE	1.5	+
IV	2932655	2932733	Tc1A	2.2	-
IV	2932686	2932816	PALTA5_CE	1.3e-15	+
IV	2932947	2932974	CeRep52	0.16	-
IV	2933051	2933103	CeRep52	1.5	+
IV	2933338	2933372	CeRep52	3.3	-
IV	2933409	2933563	CeRep52	0.94	+
IV	2933718	2933813	CeRep52	0.0079	+
IV	2934531	2934750	IR4	4e-76	-
IV	2934756	2934941	CELE14B	7.5e-52	-
IV	2935003	2935058	CEMUDR1	14.0	+
IV	2935019	2935057	CELE46A	0.078	+
IV	2935051	2935173	CELE46A	3.9e-29	+
IV	2935854	2935991	RC35	0.00015	+
IV	2936014	2936153	RC35	0.0081	+
IV	2936014	2936224	RC35S	0.022	-
IV	2936155	2936260	RC35	0.0011	+
IV	2936944	2937200	HATN1_CE	3e-85	-
IV	2937299	2937650	HAT1_CE	1.6e-98	-
IV	2939199	2939313	CeRep52	0.0029	-
IV	2939505	2939629	CeRep52	0.0057	-
IV	2940905	2940980	Tc1A	0.019	+
IV	2940980	2941153	Tc1A	5.1e-20	-
IV	2941404	2941420	CeRep52	16.0	+
IV	2942135	2942197	CeRep52	22.0	-
IV	2943662	2944333	Helitron1_CE	0.0005	+
IV	2944230	2944404	CERP3	3.4e-17	+
IV	2944330	2944453	LR9A	3e-23	-
IV	2944774	2944848	Tc1A	0.0001	+
IV	2944877	2945072	Tc1A	1.3e-17	-
IV	2945618	2945744	CeRep52	0.0041	-
IV	2945656	2945765	CeRep52	0.00025	-
IV	2946884	2947644	HelitronY4_CE	8.5e-60	+
IV	2947441	2948227	HelitronY4_CE	3.1e-72	-
IV	2947932	2949230	HelitronY1A_CE	5.8e-23	-
IV	2948922	2949142	LR9A	9.6e-40	+
IV	2948947	2949266	MINISAT1_CE	6.8e-27	-
IV	2948987	2949418	PALTTTAAA2	0.016	+
IV	2949096	2949961	Helitron1_CE	1.2e-07	+
IV	2949527	2949922	HAT1_CE	3.4e-130	+
IV	2949811	2950033	RC35	0.00033	-
IV	2951147	2951289	CELE14B	1.8e-37	-
IV	2953058	2953158	CeRep52	9.7e-20	+
IV	2953152	2953269	CeRep52	7.8e-24	+
IV	2953231	2953341	CeRep52	3.4e-27	+
IV	2953311	2953428	CeRep52	1.6e-26	+
IV	2953757	2954669	CERP4	4.8e-293	-
IV	2955921	2956079	RC35	2.9e-10	-
IV	2956147	2956355	RC35	0.00016	-
IV	2956267	2956466	RC35	2e-09	-
IV	2958546	2958571	CeRep52	30.0	-
IV	2959649	2959720	CeRep52	0.0081	+
IV	2960763	2960811	CeRep52	0.001	+
IV	2960778	2960892	CeRep52	0.0023	+
IV	2961681	2961829	CELE11	0.00031	-
IV	2962045	2962272	CELE42	4.1e-64	-
IV	2962978	2963018	CeRep52	0.028	+
IV	2964501	2965086	HelitronY1A_CE	1.2e-20	+
IV	2964776	2965030	MINISAT1_CE	2.7e-42	+
IV	2964811	2965686	Helitron1_CE	4.6e-27	+
IV	2964885	2965095	CERP3	9.4e-43	+
IV	2965523	2965858	HelitronY1A_CE	1.9e-37	+
IV	2965701	2966485	Helitron1_CE	0.00027	-
IV	2965928	2966101	CELE14B	3.8e-49	-
IV	2966736	2966765	CeRep52	0.44	+
IV	2967379	2967565	CELE14B	2.8e-60	+
IV	2968735	2968799	CeRep52	2.5	-
IV	2970078	2970103	CeRep52	5.8	-
IV	2970201	2970245	CeRep52	0.027	+
IV	2971258	2971396	TIR9TA1_CE	4.1e-35	-
IV	2972447	2972472	CeRep52	4.1	-
IV	2972575	2972689	CeRep52	1.5	-
IV	2972752	2972853	CeRep52	0.00015	-
IV	2972910	2972965	CeRep52	6.0	-
IV	2973088	2973220	CeRep52	9.9e-05	-
IV	2974679	2975544	Helitron1_CE	5.1e-23	-
IV	2975096	2976270	HelitronY1_CE	1.5e-61	+
IV	2976457	2976621	CELE14B	8.8e-46	+
IV	2976849	2977045	RC35	2.4e-08	+
IV	2976954	2977182	RC35S	0.053	-
IV	2977470	2977560	CeRep52	2.1e-05	-
IV	2977609	2977645	CeRep52	21.0	-
IV	2977790	2977836	CeRep52	5.8	+
IV	2977979	2978037	CeRep52	5.0	+
IV	2978022	2978130	CeRep52	8.4e-07	+
IV	2978698	2978867	CELE14A	4e-51	-
IV	2978933	2979083	CELE14B	4.9e-45	+
IV	2979167	2979481	CELE2	3.4e-33	-
IV	2980113	2980274	CELE14B	2.1e-43	+
IV	2980403	2981052	Helitron1_CE	1.2e-05	+
IV	2980553	2980739	CELE46A	8.5e-07	-
IV	2980765	2981072	CERP3	5.2e-14	+
IV	2982122	2982298	RC35	0.00039	+
IV	2982172	2982351	RC35S	3e-10	-
IV	2982886	2982965	CeRep52	0.31	-
IV	2983129	2983182	CeRep52	2.4	-
IV	2984193	2984504	CELE1	8.3e-76	-
IV	2984815	2985160	CELE1	2.7e-70	+
IV	2985265	2985763	CER15-1-I_CE	7e-38	+
IV	2985317	2985567	CERP3	3.6e-45	+
IV	2985561	2985780	CERP3	4.2e-39	+
IV	2986771	2986885	CEMUDR1	0.0023	+
IV	2986778	2986941	CEMUDR1	0.028	-
IV	2987490	2987590	CEMUDR1	0.007	-
IV	2987865	2987968	PALTTAA3_CE	7.1e-14	-
IV	2987978	2988327	PALTTAA3_CE	6.6e-51	+
IV	2989323	2989679	CELETC2	1e-91	-
IV	2989648	2989715	CELE12B	3e-05	+
IV	2989681	2989728	CELETC2	5.4e-05	-
IV	2989775	2990060	CELE7	1.1e-41	-
IV	2990116	2990428	CELE7	2.9e-43	-
IV	2991040	2991388	TC4	2.5e-08	+
IV	2991388	2991537	PAL3A_CE	3.1e-43	-
IV	2992563	2992664	CELE2	3.4e-16	-
IV	2993816	2993987	CELE14B	2.4e-42	-
IV	2994266	2994442	CELE14B	3.5e-42	+
IV	2994444	2994607	CELE14A	5.8e-45	-
IV	2994731	2994906	CELE14B	2.3e-41	+
IV	2995718	2995903	CELE14B	1.8e-49	-
IV	2996406	2996591	CELE14B	1.8e-49	-
IV	2997050	2997235	CELE14B	4.5e-60	+
IV	2997747	2997903	CELE14B	2.4e-35	+
IV	2998137	2998324	CELE14B	3.2e-57	-
IV	2999487	2999733	HelitronY2_CE	1.5e-81	+
IV	2999491	3000625	Helitron1_CE	2e-13	+
IV	3000782	3001575	PAL5A_CE	2.6e-295	+
IV	3002773	3002971	PALTTTAAA1	0.016	-
IV	3003235	3003523	CELE1	1.1e-69	+
IV	3003673	3003921	CELE2	1e-57	+
IV	3004653	3005853	HelitronY1_CE	8.2e-55	+
IV	3004715	3005110	CERP3	5.3e-78	-
IV	3004779	3005551	Helitron1_CE	4.2e-57	-
IV	3004990	3005777	HelitronY1_CE	6.5e-65	-
IV	3005742	3005901	CELE7	4.3e-07	-
IV	3006259	3006503	CELE42	6.7e-77	-
IV	3006550	3006790	CELE42	2.4e-78	+
IV	3006943	3007338	PALTTTAAA2	0.055	+
IV	3008177	3008386	PALTTTAAA2	0.021	+
IV	3009009	3009098	CERP2	0.092	+
IV	3009303	3009449	CELE2	1.1e-05	-
IV	3009844	3010020	CELE14A	3.2e-49	+
IV	3010220	3010374	CELE14A	1.6e-36	-
IV	3010405	3010442	NPALTA1_CE	0.013	-
IV	3010562	3010639	NPALTA1_CE	1.2e-15	+
IV	3010656	3010834	HelitronY2_CE	4.5e-34	-
IV	3010841	3011028	CELE14B	1.2e-48	+
IV	3011374	3011546	LR9A	0.00018	-
IV	3011448	3011661	LR9A	6.6e-08	+
IV	3011450	3011607	HAT1_CE	2.3e-21	-
IV	3011526	3011784	CELE46B	2.6e-37	-
IV	3011566	3012060	PALTTTAAA1	1.8e-23	-
IV	3011792	3012059	CELE46B	4.1e-52	+
IV	3012064	3012124	PAL5A_CE	4.2e-05	+
IV	3012127	3012253	PAL5A_CE	7.1e-15	+
IV	3012238	3012452	CELE42	1.1e-70	+
IV	3013060	3013286	RC123	3.9e-30	+
IV	3014480	3014546	PALTTTAAA2	2.5e-08	-
IV	3014481	3014639	CELE46A	0.63	-
IV	3015736	3015857	CELE12B	1.1e-27	-
IV	3015814	3016170	CELE12A	6.8e-105	-
IV	3016213	3016291	CERP2	0.03	-
IV	3016975	3017176	PALTTAA1_CE	8.2e-46	+
IV	3016976	3017389	CELE46A	0.019	-
IV	3017176	3017390	PALTTAA1_CE	1.3e-45	-
IV	3017401	3017540	CELE46A	1e-10	+
IV	3018036	3018266	PAL9A_CE	1.2e-26	+
IV	3018091	3018263	NPALTA1_CE	5.3e-41	-
IV	3018296	3018620	CERP3	9.6e-23	+
IV	3018381	3018652	LR9A	3.8e-34	-
IV	3020064	3020131	CELE46A	0.093	-
IV	3020174	3021334	HelitronY1A_CE	5.4e-28	-
IV	3020274	3020490	CERP16	1.2e-41	+
IV	3020374	3020669	CERP3	8.2e-38	+
IV	3020597	3020723	LR9A	2e-27	-
IV	3020598	3021025	CERP3	7.5e-28	+
IV	3020701	3020889	CERP16	7.7e-43	+
IV	3021059	3021255	CERP16	3.3e-51	+
IV	3021162	3021429	CERP3	1.1e-15	+
IV	3024067	3024241	CELE14B	1.8e-46	-
IV	3025215	3025351	CELE14B	2.3e-28	+
IV	3026462	3026699	CELE42	7.4e-80	+
IV	3026928	3027155	CELE42	4.2e-78	-
IV	3027577	3027622	PALTTAA2_CE	18.0	+
IV	3027887	3027980	CeRep52	5.4e-12	-
IV	3028019	3028123	CeRep52	1.3e-08	-
IV	3028216	3028360	CeRep52	5.1e-09	-
IV	3029218	3029275	CeRep52	2.1e-05	+
IV	3029292	3029333	CeRep52	9.9	-
IV	3029381	3029427	CeRep52	0.023	+
IV	3029430	3029464	CeRep52	31.0	-
IV	3029447	3029614	TIR9TA1C_CE	1.6e-05	+
IV	3029650	3029751	CeRep52	0.0015	+
IV	3029816	3029837	CeRep52	6.5	-
IV	3029850	3029874	CeRep52	32.0	+
IV	3030381	3030618	CELE42	8e-77	-
IV	3031502	3031624	CELE2	4.8e-07	-
IV	3031728	3031977	CELE2	4.1e-33	+
IV	3031978	3032073	CELE2	0.24	+
IV	3033288	3033447	IR3_CE	9.2	+
IV	3033566	3033737	RC35	0.01	+
IV	3036720	3036820	PALTTAA3_CE	0.0093	+
IV	3036949	3036998	PALTTAA1_CE	2.8	-
IV	3047375	3048101	CELE46B	7e-154	+
IV	3051601	3051755	CELE14A	4e-34	+
IV	3051846	3051982	CER2-1-LTR_CE	1.2e-26	-
IV	3052600	3053151	HelitronY4_CE	1.3e-89	-
IV	3053038	3053220	HelitronY1A_CE	1.3e-31	-
IV	3053236	3053601	Chapaev-2_CE	1.8e-05	+
IV	3054185	3054287	PAL3A_CE	3.8e-09	+
IV	3054185	3054324	PAL3A_CE	2.9e-06	-
IV	3054470	3054659	HAT3_CE	8.9e-06	-
IV	3054523	3054655	PAL3A_CE	2.3e-14	-
IV	3054960	3055000	RCD1	0.27	+
IV	3055492	3055704	PALTTTAAA1	2.6e-06	+
IV	3055594	3055749	PALTTTAAA3	0.45	+
IV	3055913	3056048	CERP2	5.3e-06	-
IV	3056057	3056236	CELE46B	0.25	+
IV	3056733	3056768	IR3_CE	26.0	-
IV	3057929	3058490	PALTTTAAA1	2.1e-133	+
IV	3058756	3058893	PALTA2_CE	55.0	-
IV	3058791	3059069	PALTTTAAA2	1.5e-11	-
IV	3060728	3060905	CELE14A	4.5e-46	-
IV	3061043	3061376	CELE2	2.9e-43	+
IV	3062092	3062172	CELE2	2.9e-08	+
IV	3062173	3062329	CELE14A	3.1e-37	+
IV	3062328	3062442	CELE2	2.7e-13	-
IV	3063395	3063486	PALTTTAAA2	0.01	+
IV	3063778	3063845	PALTTTAAA2	0.11	+
IV	3064703	3064894	Chapaev-2_CE	4.3e-22	-
IV	3064943	3065273	LINE2G_CE	7.8e-16	-
IV	3065781	3065889	CEMUDR1	0.0029	-
IV	3065931	3066389	Helitron2_CE	8.3e-66	+
IV	3066347	3066444	RC35S	3.6e-05	+
IV	3068382	3068806	Tc1A	5.9e-22	-
IV	3068808	3069598	PAL5A_CE	6e-295	-
IV	3070458	3070672	CELE11	1.6e-30	-
IV	3071165	3071442	CER1	2.7e-07	+
IV	3074040	3074246	CER1	1.5e-23	+
IV	3074248	3074660	LTRCER1	4.6e-09	+
IV	3074852	3075005	PALTTTAAA2	7.9e-05	+
IV	3076647	3076747	CeRep52	0.1	-
IV	3078066	3078132	HAT3_CE	8.3e-06	+
IV	3078101	3078219	HAT3_CE	3.9e-06	-
IV	3078106	3078178	PAL3A_CE	1.2e-08	-
IV	3080809	3081464	HelitronY1A_CE	1.3e-35	+
IV	3082215	3082339	IR4	1.1e-38	+
IV	3083369	3083471	CeRep52	0.73	-
IV	3084678	3084841	RC35	0.00013	+
IV	3085161	3085226	CeRep52	0.004	-
IV	3085766	3085885	CeRep52	0.0001	-
IV	3085977	3085998	CeRep52	36.0	-
IV	3086659	3087146	Helitron1_CE	0.011	-
IV	3086914	3087074	LR9A	8.7e-10	-
IV	3086991	3087165	LR9A	6.6e-07	+
IV	3087001	3087083	CERP16	4.1e-10	+
IV	3089233	3089281	CELE14A	0.028	+
IV	3089285	3089364	CeRep52	1.8e-09	+
IV	3089620	3089669	CeRep52	2.8	+
IV	3090488	3090589	CeRep52	4.9e-08	-
IV	3090533	3090637	CeRep52	1.6e-06	-
IV	3090919	3091052	CeRep52	0.00038	-
IV	3091665	3091726	HelitronY3_CE	0.16	+
IV	3091816	3092258	HAT1_CE	1e-135	+
IV	3092109	3092430	Helitron1_CE	0.12	+
IV	3092158	3092347	MINISAT1_CE	2.7e-20	+
IV	3092226	3092357	HAT1_CE	2.4e-30	+
IV	3092248	3092433	LR9A	0.00056	+
IV	3092359	3092456	CELE11	1.3e-08	-
IV	3092493	3092530	CeRep52	6.1	+
IV	3092820	3092879	CeRep52	2.5	+
IV	3093470	3093571	CeRep52	1e-08	-
IV	3093827	3093972	CeRep52	1.3e-06	-
IV	3094472	3095341	CERP4	1.8e-264	+
IV	3095923	3095996	CELE46A	1.9e-06	-
IV	3096553	3096606	CeRep52	1.6	+
IV	3096645	3096676	CeRep52	1.9	-
IV	3096794	3097004	PAL8C_1	1.7e-19	+
IV	3097761	3098005	HelitronY2_CE	5.1e-79	+
IV	3097766	3098380	Helitron1_CE	4.5e-26	+
IV	3098160	3098421	HelitronY1A_CE	5.5e-27	+
IV	3098446	3098541	CELE46A	0.12	-
IV	3099974	3100332	Helitron1_CE	0.039	+
IV	3099978	3100049	LR9A	2.6e-08	-
IV	3100047	3100172	LR9A	1.6e-24	-
IV	3100156	3100349	CERP16	1.2e-46	+
IV	3100344	3100673	CELE1	9.7e-82	+
IV	3100944	3101181	CELE42	5.2e-82	-
IV	3101652	3102443	PAL5A_CE	2.5e-295	-
IV	3102543	3102790	CERP3	2.4e-13	-
IV	3102650	3102709	CELE1	1.3e-13	-
IV	3102707	3102893	CERP16	3.5e-36	-
IV	3102882	3102992	LR9A	2.4e-24	+
IV	3105458	3105750	PAL5A_CE	6.7e-104	+
IV	3105748	3106141	PAL5A_CE	4.2e-143	+
IV	3106616	3107142	PALTTAA3_CE	4.4e-125	+
IV	3107761	3107966	PALTTAA3_CE	0.0032	+
IV	3108785	3108975	CELE14B	1e-56	-
IV	3108979	3109073	HAT3_CE	1e-06	-
IV	3109036	3109568	PALTTAA3_CE	3.9e-78	+
IV	3110346	3110411	IR3_CE	48.0	-
IV	3110413	3110613	PALTA4_CE	6.6e-53	+
IV	3110612	3110937	CELE1	2.5e-67	-
IV	3110954	3111078	CELE2	5.7e-07	-
IV	3111059	3111104	PALTA4_CE	81.0	+
IV	3111087	3111216	CELE2	8.3e-09	+
IV	3111204	3111326	PALTTAA3_CE	6.9e-06	-
IV	3112816	3112894	CERP16	1.2e-11	+
IV	3113505	3113951	PALTTAA3_CE	2.7e-44	-
IV	3114024	3114464	CELE46A	3.6e-11	-
IV	3114027	3114228	IR3_CE	7.1e-34	+
IV	3114237	3114464	PALTTAA3_CE	1e-31	+
IV	3119694	3120279	PALTTAA1_CE	1.8e-172	+
IV	3120309	3120627	PALTTAA3_CE	7.4e-21	-
IV	3120593	3120827	RC35	0.0014	+
IV	3121042	3121293	CERP2	1e-29	+
IV	3121895	3122069	IR4	2.4e-17	-
IV	3122236	3122425	CELE14B	4.1e-52	+
IV	3122771	3122873	CELE14A	2.9e-12	-
IV	3123309	3123544	CER1	41.0	+
IV	3124204	3124229	PALTTAA1_CE	52.0	+
IV	3124310	3124915	PALTTAA1_CE	6.8e-170	+
IV	3125315	3126098	PAL5A_CE	4.8e-246	+
IV	3126582	3126771	CELE2	4e-21	+
IV	3127176	3127382	CELE2	2.8e-24	-
IV	3128375	3128587	IR3_CE	6.9	-
IV	3128513	3128636	PALTTAA3_CE	0.51	-
IV	3128586	3128729	CELE46B	0.13	-
IV	3128818	3128943	PALTTAA3_CE	1.5	-
IV	3129014	3129254	PALTTTAAA2	0.07	+
IV	3129213	3129330	PALTTAA3_CE	0.042	-
IV	3129710	3130118	IR3_CE	0.0052	+
IV	3129865	3130129	CELE7	0.0017	-
IV	3129993	3130128	PALTTAA3_CE	7.2e-09	+
IV	3130251	3130448	PALTTAA3_CE	6.8e-17	+
IV	3130303	3130537	IR3_CE	2.5e-06	-
IV	3130574	3130720	PALTTAA3_CE	1.8e-09	-
IV	3130706	3130845	CeRep5	0.27	-
IV	3130843	3131016	PALTTAA3_CE	4e-10	+
IV	3131045	3131095	PALTTAA3_CE	2.9	-
IV	3131098	3131300	CELE46B	0.16	+
IV	3131143	3131292	PALTTAA3_CE	1.9e-09	-
IV	3132391	3132455	LONGPAL2	0.016	+
IV	3132558	3132962	CELE4	4.2e-65	-
IV	3133766	3134064	CELE1	4.3e-70	+
IV	3135504	3135695	HelitronY3_CE	9.9e-69	-
IV	3135703	3136029	CELE4	1e-51	-
IV	3136029	3136176	CELE14B	2.1e-39	+
IV	3136570	3136617	CELE2	0.00037	-
IV	3136757	3136914	PALTTTAAA3	2.2	+
IV	3137998	3138123	CeRep52	0.0026	+
IV	3138063	3138168	CeRep52	0.0002	+
IV	3138243	3138326	CeRep52	0.0068	+
IV	3138312	3138481	CeRep52	2.7e-05	+
IV	3138952	3139097	CELE14A	3e-32	-
IV	3139029	3139206	LR9A	0.0011	-
IV	3139105	3139319	LR9A	9.5e-17	+
IV	3139121	3139412	CERP3	8.7e-16	+
IV	3139315	3139546	CERP3	3.6e-19	-
IV	3139609	3139633	TIR9TA1_CE	7.6	-
IV	3142123	3142661	PALTTTAAA1	4.6e-124	+
IV	3142962	3143240	PALTTTAAA2	1.5e-11	-
IV	3144909	3145187	PAL5A_CE	2e-97	-
IV	3145188	3145331	PAL5A_CE	2.2e-43	+
IV	3145343	3145472	PAL5A_CE	4.3e-43	+
IV	3145531	3145621	CELE2	4.2e-12	-
IV	3145842	3146149	CELE2	2.1e-35	-
IV	3147503	3147910	PAL5A_CE	4.5e-148	-
IV	3147911	3148189	PAL5A_CE	2.2e-97	+
IV	3149047	3149146	CERP16	2.6e-14	+
IV	3149078	3150542	HelitronY1A_CE	8.9e-56	-
IV	3149723	3151027	HelitronY1_CE	4.1e-103	+
IV	3150121	3152001	HelitronY1A_CE	5.6e-51	+
IV	3150818	3151155	CERP3	8.6e-59	+
IV	3151882	3152051	CELE14B	1.7e-38	-
IV	3151897	3152615	Helitron1_CE	2.8e-05	+
IV	3152095	3152354	CeRep5	2e-06	-
IV	3152558	3152638	CERP16	3.9e-07	+
IV	3153471	3153494	CeRep52	9.6	-
IV	3153623	3154414	PAL5A_CE	4.8e-297	-
IV	3154493	3154514	CeRep52	15.0	+
IV	3155095	3155368	Helitron1_CE	0.011	-
IV	3155143	3155331	RC35	1.5e-08	+
IV	3155200	3155581	HelitronY1A_CE	5.7e-22	-
IV	3156672	3156812	CELE14B	1.3e-22	+
IV	3156775	3156934	CELE14B	8.8e-31	-
IV	3157273	3157315	CeRep52	0.5	-
IV	3157365	3157667	CERP4	6.9e-98	+
IV	3157668	3158170	CERP4	2.4e-144	+
IV	3158846	3159760	HelitronY1A_CE	5.5e-28	+
IV	3158930	3159296	CERP3	1.3e-44	-
IV	3159083	3159573	CER15-1-I_CE	9e-43	-
IV	3159285	3159587	CERP3	1.8e-49	-
IV	3160270	3160340	CeRep52	7.4e-06	-
IV	3160423	3160525	CeRep52	0.00012	-
IV	3160548	3160656	CeRep52	8.9e-08	-
IV	3161834	3161952	CeRep52	2.4e-06	+
IV	3161931	3162014	CeRep52	0.0012	+
IV	3162954	3163040	CeRep52	1.7e-07	+
IV	3163074	3163165	CeRep52	4.6e-06	+
IV	3164030	3164180	CELE14B	8.5e-38	-
IV	3164563	3165348	TC4	2.7e-111	+
IV	3165698	3165943	HelitronY2_CE	7.6e-77	-
IV	3166197	3166443	HelitronY2_CE	8.9e-83	-
IV	3167414	3168159	HelitronY1A_CE	1.3e-23	-
IV	3167422	3167852	CER15-1-I_CE	2.4e-30	-
IV	3167602	3168203	CER15-1-I_CE	9.7e-25	-
IV	3167604	3167816	MINISAT1_CE	3.8e-30	-
IV	3167669	3167961	CERP3	4.6e-26	+
IV	3167867	3168068	CERP16	3e-47	-
IV	3168043	3168161	LR9A	1.6e-23	+
IV	3169582	3169828	PAL9A_CE	6.2e-22	-
IV	3169988	3170032	CELE14B	1e-05	-
IV	3170384	3170569	CELE14B	5.5e-51	-
IV	3172744	3172768	TIR9TA1_CE	7.6	+
IV	3172751	3173428	Helitron1_CE	0.073	-
IV	3172821	3173213	Helitron1_CE	0.00042	+
IV	3172831	3173062	CERP3	3.6e-19	+
IV	3172965	3173256	CERP3	8.7e-16	-
IV	3173058	3173272	LR9A	9.5e-17	-
IV	3173171	3173348	LR9A	0.0011	+
IV	3173280	3173425	CELE14A	3e-32	+
IV	3173896	3174065	CeRep52	2.7e-05	-
IV	3174051	3174134	CeRep52	0.0068	-
IV	3174209	3174314	CeRep52	0.0002	-
IV	3174254	3174379	CeRep52	0.0026	-
IV	3174954	3175588	Helitron1_CE	4.6e-08	-
IV	3175731	3175894	CELE14B	3.1e-42	+
IV	3176878	3176901	CeRep52	5.7	+
IV	3177051	3177089	CeRep52	9.0	-
IV	3179332	3179645	CELE46A	1.5e-65	+
IV	3180597	3180640	Tc1A	17.0	+
IV	3180838	3180995	Tc1A	2.9e-18	+
IV	3181568	3181762	RC35	7.2e-06	+
IV	3181740	3181832	RC35	0.019	+
IV	3182311	3182416	CeRep52	2.7e-08	-
IV	3182370	3182488	CeRep52	5.3e-09	-
IV	3183295	3183387	CeRep52	0.00052	+
IV	3183686	3183814	CeRep52	6.4e-09	+
IV	3183936	3184044	CeRep52	5.8e-05	+
IV	3184695	3184754	CeRep52	4.1e-13	-
IV	3185064	3185109	CeRep52	7.2e-08	-
IV	3185344	3185470	CeRep59	2.4e-37	+
IV	3185386	3185530	CeRep59	1.1e-40	+
IV	3185817	3185970	CELE14B	4.5e-36	-
IV	3186280	3186917	Helitron1_CE	8.1e-05	+
IV	3186845	3187030	CELE14B	1.5e-57	+
IV	3187387	3187511	CELE46A	3e-21	+
IV	3187387	3187569	CELE46A	7.9e-10	-
IV	3187387	3187676	CEMUDR1	3.6e-06	-
IV	3187512	3187664	CELE46A	4e-39	+
IV	3188273	3188575	CELE46A	1.9e-19	-
IV	3189161	3189265	CeRep52	3.4e-22	-
IV	3189235	3189341	CeRep52	2.3e-25	-
IV	3189300	3189410	CeRep52	9.7e-22	-
IV	3189560	3189982	Helitron1_CE	0.087	+
IV	3189838	3189986	LR9A	0.01	-
IV	3190217	3190290	CELE46A	0.076	+
IV	3190717	3190737	CeRep52	5.5	-
IV	3191074	3191123	CeRep52	2.8	-
IV	3192229	3192389	RC35	6.8e-05	+
IV	3192338	3192497	RC35	0.0015	+
IV	3193099	3193208	CeRep52	2.7e-22	-
IV	3193179	3193297	CeRep52	1.4e-22	-
IV	3193301	3193409	CeRep52	1.1e-22	-
IV	3193364	3193482	CeRep52	2.1e-20	-
IV	3193468	3193580	CeRep52	7.8e-26	-
IV	3193492	3193610	CeRep52	1.7e-23	-
IV	3193589	3193697	CeRep52	3.4e-21	-
IV	3193677	3193795	CeRep52	3.6e-20	-
IV	3193781	3193893	CeRep52	6.6e-26	-
IV	3193863	3193993	CeRep52	1.4e-23	-
IV	3193949	3194058	CeRep52	3.1e-23	-
IV	3194000	3194107	CeRep52	1.4e-20	-
IV	3194045	3194155	CeRep52	6.3e-25	-
IV	3194160	3194268	CeRep52	1.2e-23	-
IV	3194576	3194657	CeRep52	0.00025	-
IV	3194780	3194826	CeRep52	1.8e-08	-
IV	3195519	3195632	CeRep52	1.4e-09	-
IV	3195904	3196070	TIR9TA1C_CE	1.5e-07	-
IV	3197335	3197407	PALTTTAAA2	0.0084	-
IV	3197744	3198117	CELE46A	9.3e-81	+
IV	3198172	3198412	CELE46A	4.6e-24	-
IV	3198920	3199095	Tc1A	7.6e-20	-
IV	3199487	3199625	LR9A	0.0012	-
IV	3200517	3200825	HAT1_CE	1.3e-75	+
IV	3200533	3201312	Helitron1_CE	1.7e-14	-
IV	3200884	3201294	CERP3	2.9e-54	-
IV	3201925	3201962	HelitronY3_CE	0.023	+
IV	3202614	3202857	LR9A	1.5e-26	+
IV	3202651	3203068	Helitron1_CE	0.21	+
IV	3202809	3203034	PALTTTAAA2	0.016	-
IV	3202822	3202922	CERP16	8.1e-07	-
IV	3203153	3203339	CELE14B	3.7e-49	+
IV	3205021	3205271	CELE42	2.7e-74	-
IV	3205442	3205617	CELE14A	6e-53	-
IV	3205647	3205752	LR9A	1.5e-09	-
IV	3210799	3211075	CELE2	5.9e-24	-
IV	3211749	3211858	CeRep52	8.8e-27	+
IV	3212258	3212663	PALTTAA3_CE	0.017	-
IV	3212576	3213357	PAL5A_CE	2.2e-221	+
IV	3214237	3214502	PALTTTAAA2	0.04	+
IV	3215249	3215398	RC35	0.0051	+
IV	3215278	3215379	PALTTAA3_CE	0.00045	+
IV	3216115	3216168	PALTTAA1_CE	21.0	+
IV	3216279	3216817	IR3_CE	0.06	+
IV	3216832	3216924	IR3_CE	7.4	-
IV	3219669	3219784	CELE46B	0.56	-
IV	3219675	3219951	CER1	1.7	+
IV	3219826	3219959	PALTA2_CE	15.0	+
IV	3220405	3221234	Helitron1_CE	1e-07	-
IV	3220775	3221216	CERP3	1.3e-31	-
IV	3220980	3221166	LR9A	4.8e-38	+
IV	3221518	3222301	PAL5A_CE	2e-207	+
IV	3222552	3222725	PALTTAA3_CE	2.7	-
IV	3222627	3223188	HelitronY1A_CE	9.1e-18	+
IV	3222788	3223008	CERP3	6.4e-35	-
IV	3222813	3223141	CER15-1-I_CE	2.3e-25	-
IV	3222864	3223254	CERP3	1.7e-23	+
IV	3222984	3223140	CERP3	1.1e-27	-
IV	3224034	3224425	CELE1	2.6e-88	+
IV	3224871	3225107	RC35	0.015	-
IV	3225918	3227257	HelitronY1A_CE	4.2e-19	-
IV	3226482	3226593	LR9A	3.1e-22	-
IV	3226579	3226791	CERP16	2.1e-43	+
IV	3226693	3227037	CERP3	1.9e-24	+
IV	3226740	3227609	Helitron1_CE	1.3e-06	-
IV	3226814	3226987	HAT1_CE	4.3e-26	-
IV	3226956	3227385	HAT1_CE	8e-140	+
IV	3228490	3228729	CELE42	2.2e-82	+
IV	3228730	3228876	PALTTAA3_CE	1.6e-16	+
IV	3229208	3229244	IR3_CE	45.0	-
IV	3229362	3229515	PALTTAA1_CE	1.8e-41	-
IV	3229363	3229779	CELE46A	0.0016	-
IV	3229521	3229832	PALTTAA1_CE	2e-71	+
IV	3230764	3230867	CELE14B	3e-24	-
IV	3230878	3230946	IR3_CE	7.5e-07	+
IV	3230905	3231032	CELE14B	7.4e-24	-
IV	3231222	3231329	CELE14B	4.4e-12	+
IV	3232359	3232412	CELE14B	2.1e-10	-
IV	3232411	3232459	CELE14B	2.2e-09	-
IV	3234739	3234874	PAL8D_CE	7.4e-20	+
IV	3234870	3235437	PALTTAA1_CE	7.3e-152	-
IV	3237187	3237291	CELE1	2.6e-20	+
IV	3237573	3237724	CELE1	8.6e-38	+
IV	3237741	3238038	CELE1	1.1e-58	-
IV	3238235	3239021	PAL5A_CE	1e-292	-
IV	3239310	3239432	CeRep4	0.0082	+
IV	3239646	3239882	PALTA4_CE	9.8e-31	-
IV	3239754	3239882	CELE1	4.2e-31	+
IV	3241333	3241517	CELE14B	2.5e-53	-
IV	3242129	3242375	Chapaev-2_CE	5.2e-05	+
IV	3242528	3242662	Chapaev-1_CE	1.6e-06	+
IV	3242911	3243072	TIR9TA1C_CE	1.2e-12	-
IV	3242998	3243191	CERP16	1e-45	-
IV	3243551	3244058	PALTTTAAA3	2.4e-148	-
IV	3244152	3244677	PALTTTAAA3	4e-113	-
IV	3245130	3245312	CELE7	0.00071	+
IV	3245176	3245426	CERP3	1.8e-23	+
IV	3245194	3245373	MINISAT1_CE	1.1e-45	+
IV	3245321	3245475	LR9A	3.3e-05	+
IV	3245871	3245919	LR9A	9.7e-09	-
IV	3245950	3246039	CELE2	0.12	-
IV	3246530	3246598	CER1	14.0	+
IV	3247226	3247370	PALTTAA1_CE	3.1e-06	+
IV	3247266	3247629	PALTTAA3_CE	1.5e-18	-
IV	3248105	3248886	PAL5A_CE	6.8e-215	-
IV	3249262	3249564	CERP3	7.9e-32	-
IV	3249572	3249794	PALTTTAAA2	0.09	-
IV	3250531	3250762	LONGPAL2	3.1e-38	-
IV	3250805	3251076	CEMUDR2	3.1e-42	-
IV	3250918	3251076	LONGPAL3	4.7e-43	-
IV	3251008	3251102	CEMUDR1	1.3e-05	+
IV	3251071	3251254	LR9A	0.014	-
IV	3251240	3251371	LR9A	5.1e-19	-
IV	3251350	3251511	CERP16	1.7e-27	+
IV	3252015	3252180	TIR21T5A_CE	1e-58	-
IV	3252707	3252881	CERP16	9.1e-36	-
IV	3252713	3252985	LR9A	5.6e-35	+
IV	3252932	3253120	CERP16	4.4e-07	+
IV	3252949	3253252	Helitron1_CE	3.8e-06	-
IV	3252976	3253050	CERP16	3e-10	-
IV	3253058	3253199	CERP3	2.9e-15	-
IV	3255172	3255354	CELE14B	9.1e-45	+
IV	3255375	3255547	CELE14B	2.3e-46	-
IV	3256613	3256773	CELE14B	9.6e-29	-
IV	3257460	3257620	CELE14B	5.8e-40	-
IV	3258048	3258146	CeRep52	3.9e-08	+
IV	3258169	3258249	CeRep52	0.032	-
IV	3258253	3258341	CeRep52	0.0011	+
IV	3258386	3258443	CeRep52	0.069	-
IV	3258507	3258534	CeRep52	21.0	+
IV	3258553	3258604	CeRep52	0.57	-
IV	3259593	3259814	CELE42	8.4e-74	+
IV	3259813	3259989	CELE14A	2.6e-49	+
IV	3260007	3260234	CELE4	1.1e-27	-
IV	3260211	3260443	CELE1	7.4e-60	+
IV	3260442	3260516	CELE4	2.9e-16	+
IV	3262569	3262929	CELE1	9.4e-98	-
IV	3263786	3263835	CELE42	0.4	-
IV	3264024	3264183	CELE14B	8.8e-39	-
IV	3264247	3264541	CELE2	7.9e-38	-
IV	3265984	3266081	CELE45	3.8e-29	-
IV	3266772	3266815	CELE2	0.16	+
IV	3266906	3267125	TIR9TA1_CE	1.7e-48	-
IV	3267141	3267197	CERP2	0.00038	+
IV	3267209	3267384	CELE14A	3.7e-47	-
IV	3267774	3268258	CELE46A	4.4e-111	-
IV	3268656	3268760	CELE1	4.7e-23	+
IV	3269008	3269203	CELE7	3.5e-05	-
IV	3269034	3269165	CERP3	2e-20	+
IV	3270464	3270539	PALTTAA3_CE	2.4	-
IV	3270739	3270859	IR3_CE	81.0	-
IV	3272105	3272268	PALTTTAAA2	0.004	-
IV	3272318	3272386	PALTTTAAA2	0.0032	+
IV	3272385	3272790	CELE46A	3.2e-94	-
IV	3273758	3274072	Helitron1_CE	0.068	-
IV	3273893	3274062	CELE14B	2.8e-48	+
IV	3274625	3274772	Tc1A	1.8e-14	+
IV	3274643	3274863	PALTA5_CE	2.9e-08	+
IV	3274789	3274977	CELE14B	1.3e-52	-
IV	3275351	3275515	Tc1A	4e-20	-
IV	3275401	3275616	DNA-3-1_CE	11.0	+
IV	3275540	3275703	Tc1A	6.9e-25	-
IV	3275592	3275861	TC4	2.9e-06	+
IV	3275631	3275740	Tc1A	7e-10	+
IV	3275734	3275917	Tc1A	1.5e-22	-
IV	3275918	3275949	Tc1A	0.23	-
IV	3277459	3277566	CeRep52	0.4	+
IV	3277977	3277995	CeRep52	37.0	-
IV	3279237	3279649	HAT1_CE	1.8e-22	+
IV	3279357	3279649	HAT1_CE	5.8e-82	-
IV	3280602	3280771	CELE46A	1.4e-39	-
IV	3280767	3280917	CELE46A	4.4e-28	-
IV	3281469	3281890	CELETC2	5.5e-22	-
IV	3281717	3281888	TC2	8.9e-29	-
IV	3282360	3282683	CERP3	1.3e-19	-
IV	3282362	3282531	CERP16	5.5e-37	-
IV	3282521	3282619	LR9A	1.7e-21	+
IV	3282628	3282703	LR9A	0.035	-
IV	3283505	3283681	CELE42	3.4e-52	+
IV	3283720	3283888	CELE14A	1.2e-44	-
IV	3284771	3284927	CELE14B	2.2e-37	+
IV	3286764	3286853	CELE42	3.1e-26	+
IV	3286854	3287268	HAT4_CE	2.7e-144	+
IV	3287281	3287435	CELE42	2.2e-43	+
IV	3287439	3287612	HAT1_CE	2.3e-26	-
IV	3287601	3287737	CELE14B	9.5e-36	+
IV	3287792	3287936	CELE6	2.7e-45	+
IV	3290029	3290228	Tc3	1.2e-12	-
IV	3290228	3290392	DNA-3-1_CE	1.4e-45	-
IV	3290444	3290717	DNA-3-1_CE	2.7e-41	+
IV	3291078	3291189	HAT4_CE	0.00016	-
IV	3291553	3291727	CELE14B	5.8e-49	+
IV	3291781	3291952	CELE14B	5.1e-42	+
IV	3292651	3292863	CELE42	1.9e-65	-
IV	3292973	3293011	CELE2	0.97	+
IV	3293007	3293192	CELE14B	9.8e-58	+
IV	3293189	3293451	CELE2	1.4e-51	+
IV	3293485	3293721	NPAL5A_CE	5.9e-85	-
IV	3293731	3294034	CELE1	1.8e-69	+
IV	3294472	3294825	PALTTTAAA1	9.8e-06	+
IV	3297171	3297240	CELE2	0.61	+
IV	3297274	3297628	CELE2	2.3e-49	-
IV	3297812	3298086	CELE2	9.5e-48	+
IV	3298082	3298247	CELE42	1.9e-56	+
IV	3300049	3300159	CeRep52	0.023	+
IV	3300264	3300330	CeRep52	0.097	+
IV	3300306	3300411	CeRep52	7.7e-05	+
IV	3301776	3301941	CELE14A	8.7e-43	+
IV	3303368	3303533	CELE14A	8.7e-43	+
IV	3304770	3305374	Helitron1_CE	0.1	-
IV	3304821	3304977	CELE14B	1.2e-36	+
IV	3305314	3305540	CELE42	6.3e-69	+
IV	3306190	3306372	CELE46A	1.6e-08	+
IV	3308036	3308058	CeRep52	40.0	+
IV	3308114	3308290	TIR9TA1C_CE	8e-08	-
IV	3309258	3310054	HelitronY1_CE	3.2e-44	+
IV	3309495	3310633	HelitronY1_CE	1.7e-64	-
IV	3310244	3310693	CERP3	1.2e-88	+
IV	3313280	3313574	Chapaev-2_CE	3.5e-60	+
IV	3313569	3314178	CEMUDR1	4.3e-215	+
IV	3314251	3314384	Chapaev-1_CE	3.8e-06	-
IV	3314565	3317604	CEMUDR1	0.0	+
IV	3317601	3317930	CEMUDR1	7.9e-111	+
IV	3317880	3318207	CEMUDR1	1e-42	-
IV	3318355	3318516	CEMUDR1	6.7e-55	+
IV	3318419	3318751	CEMUDR1	6.4e-113	+
IV	3318734	3319258	CEMUDR1	8.1e-203	-
IV	3319170	3319313	CEMUDR1	2.6e-47	-
IV	3319461	3320040	CEMUDR1	1.7e-106	+
IV	3322911	3324739	PAL9A_CE	0.0	+
IV	3325316	3325774	CERP3	8.8e-53	-
IV	3325514	3326685	HelitronY1_CE	2e-42	+
IV	3325771	3326027	CERP3	8.3e-54	-
IV	3325781	3326321	CER15-1-I_CE	1.2e-45	-
IV	3326025	3326281	CERP3	1.8e-52	-
IV	3326644	3326708	CERP16	7.4e-10	-
IV	3326711	3326749	NDNAX2_CE	0.38	-
IV	3326779	3326858	NDNAX2_CE	1.6e-16	-
IV	3326871	3326948	NDNAX2_CE	0.19	-
IV	3329001	3329025	CeRep52	2.3	+
IV	3329246	3329295	CELE14A	4.6	+
IV	3329681	3329793	CELE2	5.3e-16	-
IV	3330112	3330375	CELE2	6.4e-08	+
IV	3330200	3330504	CELE46B	2.2e-05	+
IV	3332815	3332930	LONGPAL2	1.5e-23	-
IV	3332979	3333037	CEMUDR1	0.0026	+
IV	3333189	3333792	LONGPAL3	1.8e-186	+
IV	3334451	3334630	CER1	5.5	+
IV	3334511	3335004	Helitron1_CE	2.2e-06	-
IV	3334680	3334877	RC35	1.7e-05	-
IV	3335221	3336713	HelitronY1A_CE	9.3e-30	+
IV	3338906	3338950	CERP2	0.0069	+
IV	3339289	3339473	CERP1	1.1e-16	-
IV	3341232	3341340	NPAL5A_CE	0.009	-
IV	3342015	3342172	PALTTAA2_CE	8.1e-20	+
IV	3342051	3342276	CERP2	0.15	-
IV	3342259	3342295	PALTTAA2_CE	0.52	+
IV	3342312	3342490	PALTTAA2_CE	8e-23	-
IV	3342966	3343139	PALTTAA2_CE	1.8e-33	-
IV	3343168	3343200	PALTTAA2_CE	9.8	-
IV	3343266	3343452	PALTTAA2_CE	1.3e-23	-
IV	3343337	3343508	CeRep4	0.00011	+
IV	3343417	3343550	CERP2	0.0091	-
IV	3343534	3343571	PALTTAA2_CE	0.069	+
IV	3343588	3343634	PALTTAA2_CE	1.6	-
IV	3343668	3343842	PALTTAA2_CE	1.1e-23	+
IV	3343847	3344255	CELE46A	1.6e-05	-
IV	3343850	3344001	IR3_CE	3.1e-38	+
IV	3344008	3344306	IR3_CE	3.7e-82	-
IV	3344409	3344526	IR3_CE	5.0	+
IV	3344456	3344737	PALTTTAAA2	0.011	+
IV	3344713	3344790	PALTTAA2_CE	0.00042	-
IV	3344814	3344845	PALTTAA2_CE	0.34	-
IV	3344827	3344922	CeRep4	0.014	+
IV	3344859	3345045	CeRep4	1.3e-07	-
IV	3344923	3345113	PALTTAA2_CE	7.8e-27	+
IV	3345147	3345334	CeRep4	3.3e-09	-
IV	3345214	3345390	PALTTAA2_CE	1.2e-18	-
IV	3345977	3346005	CELE42	4.3	-
IV	3347916	3348061	PALTA5_CE	0.0016	+
IV	3347975	3348075	PALTA5_CE	0.00024	-
IV	3348117	3348269	DNA-3-1_CE	0.64	-
IV	3348163	3348262	PALTA5_CE	3.6e-08	+
IV	3349590	3349845	Tc1A	0.00081	+
IV	3349690	3349814	PALTA5_CE	1.5e-16	+
IV	3350634	3350894	PALTA5_CE	8e-45	+
IV	3351308	3351375	PALTA5_CE	0.13	-
IV	3351479	3351553	PALTA5_CE	9.4	-
IV	3351749	3352004	PALTA5_CE	1.2e-34	+
IV	3352780	3352905	TIR9TA1C_CE	2.3e-23	-
IV	3353093	3353469	LONGPAL3	2e-100	-
IV	3353620	3353678	CEMUDR1	0.006	-
IV	3353744	3354437	LONGPAL2	2.3e-160	+
IV	3354708	3354751	CELE1	18.0	-
IV	3355356	3355654	PALTA5_CE	7.5e-40	-
IV	3356477	3356654	PALTA5_CE	1.2e-27	+
IV	3357007	3357140	PALTA5_CE	0.88	+
IV	3358050	3358406	CELE46A	0.41	-
IV	3358804	3359086	PALTA5_CE	6.2e-34	-
IV	3359283	3359360	Tc1A	28.0	-
IV	3359309	3359593	PALTA5_CE	1.4e-42	-
IV	3360338	3360449	IR3_CE	3.6	+
IV	3361127	3361345	LONGPAL1	20.0	-
IV	3361160	3361270	Tc1A	1.4	-
IV	3361220	3361542	PALTA5_CE	4e-49	+
IV	3362057	3362345	PALTA5_CE	3.9e-37	-
IV	3363443	3363567	IR3_CE	5.5	-
IV	3363861	3364144	PALTA5_CE	7.4e-41	-
IV	3365361	3365634	PALTA5_CE	1.8e-34	+
IV	3366220	3366349	NPALTA1_CE	1.2e-32	-
IV	3367175	3367306	LONGPAL2	1.1e-25	+
IV	3368204	3368273	NPALTA1_CE	2.9e-15	-
IV	3368356	3368534	CELE14A	9e-59	-
IV	3368806	3368845	PALTA5_CE	19.0	-
IV	3368994	3369836	Helitron1_CE	4e-05	-
IV	3369413	3369598	RC35	0.00014	-
IV	3369910	3370623	HelitronY1A_CE	1.2e-20	-
IV	3371175	3372319	HelitronY1A_CE	2.3e-17	-
IV	3373927	3374161	RC35	0.0087	-
IV	3377185	3378958	HelitronY1A_CE	3.9e-22	+
IV	3378916	3379364	CER1	1.8	-
IV	3380252	3380489	CELE42	5.8e-71	-
IV	3380662	3380860	CELE46B	0.02	-
IV	3382408	3382533	RC35	0.0049	-
IV	3384310	3384457	RC35	0.00088	-
IV	3384316	3384590	CELE46B	0.034	-
IV	3384958	3385866	HelitronY1A_CE	4.8e-18	-
IV	3386478	3386699	RC35	0.0021	-
IV	3388379	3388694	CELE4	8e-53	-
IV	3392206	3392239	CELE11	0.53	+
IV	3392216	3392631	NTC2A	1.5e-126	-
IV	3392647	3392772	CELE46A	2.8e-05	+
IV	3392737	3392876	CELE46A	1.4e-10	-
IV	3392891	3393169	CELE46A	4.9e-27	-
IV	3393722	3393909	CELE4	8.1e-34	-
IV	3394179	3394344	TIR21T5A_CE	1.7e-58	-
IV	3394914	3394957	HelitronY3_CE	0.0085	-
IV	3395059	3395218	PALTTAA1_CE	6.2e-35	-
IV	3395841	3395934	CeRep5	0.34	+
IV	3396163	3396344	RC35S	0.0012	+
IV	3396275	3396384	CEMUDR2	5.2	+
IV	3400162	3400374	CER1	18.0	+
IV	3400239	3401226	HelitronY1A_CE	1e-29	+
IV	3401626	3403369	HelitronY1_CE	2.2e-49	+
IV	3403095	3405091	HelitronY1A_CE	4.2e-24	-
IV	3404169	3404357	PALTTAA2_CE	2.2e-33	+
IV	3405027	3405158	CeRep5	3.2e-06	+
IV	3405175	3405354	CELE14B	8.3e-55	-
IV	3405764	3406006	CeRep5	2.7e-35	-
IV	3406070	3406309	CeRep5	6e-28	-
IV	3406378	3406643	CeRep5	4.7e-33	-
IV	3406420	3407076	Helitron1_CE	0.26	+
IV	3406946	3407218	CeRep5	1.1e-33	+
IV	3407531	3407912	NTC2A	2e-115	+
IV	3407887	3407924	CELE12B	1.4	-
IV	3407923	3408389	PALTTTAAA2	1.5e-91	+
IV	3408836	3408968	TIR9TA1A_CE	5.8e-25	+
IV	3409589	3409828	CeRep5	1.7e-29	+
IV	3410334	3410584	CeRep5	3.7e-29	-
IV	3410649	3410885	CeRep5	5.1e-29	-
IV	3411250	3411323	NPALTA1_CE	5.4e-17	-
IV	3411480	3411553	NPALTA1_CE	6.3e-16	+
IV	3411675	3411904	CeRep5	5e-29	+
IV	3412121	3412372	CeRep5	5.4e-30	+
IV	3412659	3412919	CeRep5	5.3e-24	-
IV	3413381	3413470	PALTA5_CE	0.55	-
IV	3413504	3413761	PALTA5_CE	1.5e-26	-
IV	3414281	3414432	CELE14A	1.5e-42	-
IV	3414622	3414874	PALTA5_CE	3.6e-34	-
IV	3415316	3415573	CeRep5	4.7e-27	+
IV	3415837	3416009	PALTTAA2_CE	1.9e-31	-
IV	3416040	3416087	PALTTAA2_CE	0.12	+
IV	3416250	3416489	CeRep5	4.1e-26	-
IV	3416442	3416545	RC35	0.0097	-
IV	3416739	3416787	PALTTAA2_CE	0.069	+
IV	3416853	3416904	PALTTAA2_CE	0.21	+
IV	3417330	3417429	CeRep5	0.0052	-
IV	3417621	3417780	CELE14A	1.6e-42	-
IV	3417832	3418009	CeRep5	3e-10	+
IV	3418577	3418749	PALTTAA2_CE	1e-25	-
IV	3419376	3419619	TIR9TA1C_CE	1.1e-44	+
IV	3420005	3420037	CeRep52	6.5	-
IV	3420299	3420422	PALTA5_CE	6e-14	+
IV	3420360	3420444	Tc1A	7.3	+
IV	3420494	3420768	PALTA5_CE	4.6e-40	-
IV	3420679	3420880	DNA-3-1_CE	1.5	+
IV	3420808	3420886	PALTA5_CE	0.00069	-
IV	3421333	3421448	PALTA5_CE	1.9e-10	+
IV	3423091	3423328	CeRep5	1.1e-13	+
IV	3423659	3423923	CeRep5	4.9e-16	+
IV	3424385	3424602	CeRep5	1.7e-12	+
IV	3424648	3424869	CeRep5	2e-06	+
IV	3425113	3425321	LR9A	0.015	-
IV	3425219	3425306	LR9A	9.3e-07	+
IV	3425305	3425527	PALTA5_CE	4.2e-31	-
IV	3425450	3425564	DNA-3-1_CE	0.61	+
IV	3425808	3426123	PALTA5_CE	7.9e-44	-
IV	3426532	3426585	PALTA5_CE	2.9	-
IV	3426551	3426622	PALTA5_CE	8.8e-05	+
IV	3427853	3428006	CeRep4	0.0002	-
IV	3427939	3428049	PALTTAA2_CE	1.7e-12	+
IV	3428634	3428703	PALTTAA2_CE	0.042	-
IV	3433701	3433779	CER1	6.7	-
IV	3433998	3434311	NDNAX2_CE	1.1e-57	-
IV	3434348	3434496	HAT1_CE	1.5e-31	+
IV	3435893	3436131	PALTTAA1_CE	1.5e-37	+
IV	3442011	3442174	PALTTAA3_CE	5.1e-09	+
IV	3445369	3445548	PAL8C_4	2.8e-35	-
IV	3445550	3445640	Helitron1_CE	0.008	+
IV	3446062	3446160	TIR43YW1_CE	1e-23	-
IV	3449291	3449467	LONGPAL3	7.8e-27	-
IV	3449548	3449793	LONGPAL3	1.3e-67	-
IV	3449857	3449925	CERP16	5e-07	-
IV	3449917	3449989	CERP16	9.1e-06	-
IV	3451455	3451597	PALTTTAAA2	0.0001	+
IV	3451564	3451658	PALTTTAAA2	0.023	-
IV	3452127	3452348	Tc1A	5.6e-06	-
IV	3452413	3452449	TIR9TA1_CE	1.6	-
IV	3452449	3452491	TIR9TA1_CE	1.1e-06	-
IV	3453058	3453288	CELE14B	2.3e-18	-
IV	3457108	3458296	HelitronY1A_CE	1.9e-19	+
IV	3457569	3458300	HelitronY1A_CE	4.6e-22	-
IV	3457575	3458004	CERP3	2.5e-38	+
IV	3457841	3458312	CERP3	8.4e-49	+
IV	3458463	3458597	CELE11	4.9e-07	+
IV	3459097	3459261	TIR9TA1C_CE	1.9e-31	-
IV	3459332	3459807	CER15-1-I_CE	2.4e-33	-
IV	3459561	3459796	CERP3	9.5e-37	-
IV	3460696	3461182	CERP3	2.3e-43	+
IV	3460954	3461158	CERP16	6.1e-44	+
IV	3461139	3461207	LR9A	0.001	-
IV	3461797	3461905	LR9A	6.4e-10	-
IV	3461848	3461955	CERP3	2.7e-14	+
IV	3461958	3462927	Mariner5_CE	0.0	-
IV	3470323	3470509	TIR9TA1B_CE	4.5e-30	-
IV	3470883	3470992	LR9A	3e-19	-
IV	3470974	3471186	CERP16	2.6e-40	+
IV	3471089	3471326	CERP3	9.5e-19	+
IV	3471253	3471363	IR3_CE	1.2e-11	-
IV	3471958	3472520	HAT1_CE	2.8e-21	-
IV	3472063	3472188	LR9A	2.1e-21	-
IV	3472167	3472373	CERP16	2e-31	+
IV	3472315	3472528	CERP3	4.9e-27	+
IV	3472458	3472809	CERP3	3.8e-24	-
IV	3473962	3474084	CELE46B	5.3e-17	-
IV	3474133	3474263	CELE14B	0.16	-
IV	3474134	3474221	CELE14A	0.012	+
IV	3480909	3481166	CERP3	4.7e-41	-
IV	3480918	3481413	CERP3	2.7e-27	+
IV	3481116	3481312	LR9A	1.2e-40	+
IV	3481239	3481488	CERP3	8.1e-18	-
IV	3483142	3483294	TIR9TA1B_CE	3.7e-42	+
IV	3483612	3483795	TIR9TA1B_CE	1.6e-37	+
IV	3484753	3485236	CEMUDR1	1.4e-32	+
IV	3485810	3486435	LINE2H_CE	1.5e-231	-
IV	3488251	3488445	CELE45	1.8e-59	-
IV	3488467	3488701	TIR9TA1C_CE	2.6e-44	-
IV	3489336	3489443	HAT1_CE	4.5e-21	-
IV	3489336	3489906	HAT2_CE	2.3e-20	+
IV	3489430	3489846	HAT1_CE	3.4e-141	-
IV	3489692	3489906	HAT2_CE	1.9e-27	-
IV	3490507	3491378	CERP4	2.9e-274	+
IV	3494554	3494767	NPAL5A_CE	5.3e-57	+
IV	3494767	3494843	CELE42	2e-16	-
IV	3494845	3494890	CELE12A	6.2e-05	+
IV	3496183	3496276	Tc3	0.045	-
IV	3496924	3497149	CELE46A	3.5e-25	+
IV	3497048	3497211	CELE11	1.2	+
IV	3498408	3498483	TIR9TA1C_CE	2.3e-13	+
IV	3498481	3501957	TC4	0.0	-
IV	3501973	3502115	TIR9TA1C_CE	3e-25	+
IV	3502954	3503032	IR3_CE	2.6	-
IV	3503985	3504164	PALTTTAAA1	1.8e-39	+
IV	3504171	3504336	PALTTTAAA1	1.8e-35	-
IV	3504607	3504726	PAL3A_CE	4.7e-28	+
IV	3504683	3504764	HAT3_CE	6.8e-08	-
IV	3505257	3505643	HelitronY1A_CE	6.1e-39	-
IV	3507028	3507232	RC35	0.0011	-
IV	3509992	3510869	HelitronY1A_CE	1.4e-19	+
IV	3511780	3512069	NDNAX1_CE	0.023	-
IV	3511961	3512113	IR3_CE	23.0	-
IV	3513531	3514060	HelitronY1A_CE	3.4e-18	+
IV	3514374	3515504	HelitronY1A_CE	3.7e-19	-
IV	3516742	3517116	CELE46B	0.041	-
IV	3517711	3517737	CELE2	2.7	+
IV	3517851	3517974	CELE2	0.084	-
IV	3519792	3520843	HelitronY1A_CE	5.2e-34	-
IV	3521499	3521663	CER1	43.0	-
IV	3522153	3522315	CELE42	1.1e-24	+
IV	3524824	3525108	TC4	3.3e-08	+
IV	3524879	3525871	Helitron1_CE	2.1e-06	-
IV	3525799	3526112	PALTTAA3_CE	0.36	+
IV	3525887	3525999	CELE14A	1.9e-11	+
IV	3526250	3526501	CER1	8.6	-
IV	3526915	3527119	TIR54TA1_CE	1.2e-59	+
IV	3527726	3527876	RC35S	5.5e-05	-
IV	3528350	3529420	Helitron2_CE	5.2e-70	-
IV	3529313	3529573	RC123	1.1e-29	-
IV	3529396	3529966	Helitron2_CE	2e-50	-
IV	3530726	3532064	HelitronY1A_CE	3.2e-24	-
IV	3532578	3532733	PALTTTAAA2	0.0087	-
IV	3533396	3533537	PALTTAA1_CE	2.4e-14	-
IV	3533994	3534058	CELE46B	0.014	+
IV	3534059	3534281	CELE11	9.2e-35	-
IV	3534321	3534469	CELE14A	1.4e-23	+
IV	3534467	3534698	CELE46B	6e-24	-
IV	3534700	3534747	CELE14A	8.5	+
IV	3534742	3534982	CELE42	2e-69	+
IV	3534986	3535024	CELE14A	3.5	+
IV	3535195	3535356	CELE46B	5.5e-19	+
IV	3535957	3536088	PALTTAA1_CE	4.7e-19	+
IV	3536106	3536281	PALTTAA1_CE	5.5e-33	-
IV	3536616	3537132	TC5B	7.9e-25	+
IV	3537106	3537268	PALTTAA1_CE	3.4e-37	+
IV	3537278	3537401	PALTTAA1_CE	9.4e-14	-
IV	3537402	3537516	PALTTAA1_CE	1.2e-19	-
IV	3538718	3538908	TIR9TA1C_CE	9.4e-24	+
IV	3539189	3539379	TIR54TA1_CE	8.6e-45	+
IV	3539648	3539735	PALTTAA1_CE	5.7e-15	+
IV	3539741	3539865	PALTTAA1_CE	4e-20	-
IV	3539877	3539927	TIR54TA1_CE	1.3e-07	+
IV	3540667	3540730	CELE7	0.0054	-
IV	3540742	3540919	CELE7	1.1e-19	+
IV	3543236	3543445	TIR9TA1B_CE	1.3e-44	-
IV	3544252	3544398	RC35S	0.024	-
IV	3545237	3545407	CER1	0.31	-
IV	3545973	3546101	PALTA5_CE	3.4e-10	+
IV	3546839	3546913	Tc1A	2.6	-
IV	3546878	3546994	PALTA5_CE	8.4e-17	+
IV	3546879	3547358	TC4	1.2e-13	-
IV	3547036	3547243	PALTA5_CE	4.8e-28	+
IV	3547725	3548011	PALTTAA1_CE	3.1e-56	-
IV	3548007	3548043	PALTTAA1_CE	0.01	-
IV	3548903	3549032	RC35	2.1e-06	+
IV	3549968	3550013	PALTA5_CE	0.051	-
IV	3550066	3550259	PALTA5_CE	4.7e-28	-
IV	3550648	3550951	PALTA5_CE	2.4e-33	+
IV	3551842	3551951	TIR9TA1_CE	4e-25	-
IV	3551889	3552048	TIR9TA1_CE	4.4e-40	-
IV	3552077	3552158	CELE11	0.22	-
IV	3552728	3552818	CELE11	2.5e-06	-
IV	3552850	3553154	DNA-3-1_CE	0.031	-
IV	3552855	3552995	CELE11	2.6e-15	-
IV	3553017	3553129	CELE11	0.00058	-
IV	3555032	3555134	PALTA5_CE	0.00047	-
IV	3555152	3555354	PALTA5_CE	2.8e-11	+
IV	3556699	3557041	TC5A	3e-08	-
IV	3556883	3556990	PALTA5_CE	3.6e-13	-
IV	3556893	3557196	DNA-3-1_CE	0.029	+
IV	3556988	3557184	PALTA5_CE	1.4e-14	-
IV	3557956	3558077	PALTA2_CE	20.0	+
IV	3558006	3558103	PALTA5_CE	3.1e-08	-
IV	3558131	3558213	PALTA5_CE	5.8e-09	-
IV	3558136	3558285	LONGPAL1	5.5	-
IV	3558236	3558313	PALTA5_CE	22.0	+
IV	3558785	3558926	Tc3	0.022	+
IV	3559969	3560033	CELE12A	7.7e-06	+
IV	3560051	3560100	TIR9TA1_CE	6.3	-
IV	3562268	3562608	HelitronY1A_CE	3.3e-56	-
IV	3563586	3563997	HelitronY1A_CE	4.3e-20	-
IV	3565135	3565157	CeRep52	5.9	+
IV	3565676	3565804	PALTA5_CE	1e-13	-
IV	3565873	3565966	PALTA5_CE	0.013	+
IV	3566049	3566161	PALTA5_CE	1.5e-07	+
IV	3566103	3566369	PALTA2_CE	0.0021	+
IV	3566213	3566336	PALTA5_CE	9.4e-10	+
IV	3567235	3567520	RC123	2.2e-30	+
IV	3567986	3568092	CeRep52	8e-20	-
IV	3568095	3568205	CeRep52	1.7e-29	-
IV	3568185	3568317	CeRep52	6.1e-25	-
IV	3568295	3568405	CeRep52	1.8e-26	-
IV	3568327	3568437	CeRep52	3.5e-25	-
IV	3568367	3568477	CeRep52	1.4e-22	-
IV	3568399	3568509	CeRep52	1.1e-20	-
IV	3568708	3568903	TIR9TA1B_CE	7.8e-37	+
IV	3569171	3569282	PALTA5_CE	1.2e-06	+
IV	3572046	3572166	PALTA5_CE	2.9e-16	-
IV	3572061	3572223	CELE11	0.0069	+
IV	3572221	3572329	PALTA5_CE	0.0015	-
IV	3572682	3572795	PALTA5_CE	6.5e-10	+
IV	3572823	3572950	PALTA5_CE	4.4e-12	+
IV	3572922	3572964	DNA-3-1_CE	30.0	-
IV	3572969	3573082	Tc1A	96.0	-
IV	3572999	3573105	PALTA5_CE	9.1e-06	-
IV	3573161	3573318	PALTA5_CE	6.4e-21	-
IV	3575368	3575470	PALTA5_CE	5.7e-11	-
IV	3575719	3575841	PALTA5_CE	2e-11	+
IV	3575890	3576000	PALTA5_CE	0.13	-
IV	3575937	3576023	PALTA5_CE	0.015	-
IV	3576345	3576550	CeRep5	0.1	+
IV	3576428	3576595	LONGPAL2	0.15	-
IV	3576474	3576669	CeRep5	4.4e-15	-
IV	3576701	3576815	CeRep5	0.00073	-
IV	3577161	3577272	PALTA5_CE	2e-05	+
IV	3577215	3577466	PALTA2_CE	0.17	+
IV	3577301	3577414	PALTA5_CE	6.1e-12	-
IV	3577968	3578027	PALTTAA3_CE	0.72	+
IV	3577992	3578263	CELE46A	7e-47	-
IV	3579615	3579727	CELE4	1.1e-10	-
IV	3579753	3579898	CELE2	7e-08	-
IV	3581079	3581240	IR3_CE	36.0	-
IV	3581141	3581670	HelitronY1A_CE	2.3e-24	+
IV	3582960	3583746	PAL5A_CE	9e-290	+
IV	3583978	3584123	CER1	8.4	+
IV	3584520	3584599	PAL5A_CE	34.0	-
IV	3587024	3587153	CeRep52	4.5e-09	+
IV	3588904	3589024	CELE6	1.2e-23	-
IV	3589031	3589988	TC4	2.3e-232	+
IV	3589232	3590394	TC5A	1.3e-17	+
IV	3589644	3590599	TC4	3.5e-263	-
IV	3591344	3591791	Helitron1_CE	0.3	+
IV	3591464	3592418	HelitronY1A_CE	1.2e-18	+
IV	3593132	3593309	RC35	0.0038	+
IV	3593141	3593817	Helitron1_CE	6.4e-06	+
IV	3593212	3593406	RC35	5.5e-05	+
IV	3594031	3594093	PALTTAA3_CE	2.0	+
IV	3594032	3594175	IR3_CE	48.0	-
IV	3595513	3596168	HelitronY1A_CE	4.8e-34	+
IV	3596458	3596660	RC35	7.3e-11	-
IV	3597421	3598293	HelitronY1A_CE	2e-19	-
IV	3598188	3599136	Helitron1_CE	0.0064	+
IV	3598201	3598345	CELE7	8.2e-07	-
IV	3599089	3599281	CELE46B	0.081	-
IV	3599338	3599573	PALTTTAAA1	0.02	+
IV	3600616	3600977	CELE1	8.1e-72	-
IV	3602513	3602645	PALTA5_CE	3.2e-10	-
IV	3602589	3602687	Tc1A	0.056	+
IV	3604268	3604352	TIR9TA1_CE	3.4e-15	+
IV	3606068	3606386	CELE46A	1.3e-88	+
IV	3606986	3607115	CELE42	4.1e-11	+
IV	3610434	3610552	PALTA5_CE	1.1e-13	+
IV	3612411	3612505	PALTA5_CE	1.7	+
IV	3612564	3612786	PALTA5_CE	5.2e-17	+
IV	3612668	3612787	PALTA5_CE	1.2e-17	-
IV	3612747	3612819	Tc1A	0.7	+
IV	3612764	3612817	PALTA5_CE	0.034	-
IV	3612837	3612983	PALTA5_CE	2.8e-10	-
IV	3612908	3613051	Tc1A	4.8	-
IV	3616730	3616866	CELE11	3.2e-10	-
IV	3616897	3617056	CELE11	1.9e-16	-
IV	3619370	3619512	TC4	0.00036	+
IV	3619417	3619522	TC4	1.1e-08	-
IV	3619694	3619796	TC4	1.3e-10	+
IV	3619697	3619846	TC4	1.8e-05	-
IV	3620431	3621004	PALTTAA1_CE	1.5e-122	-
IV	3621306	3621354	PALTTAA1_CE	8.1	+
IV	3623583	3624204	Helitron1_CE	4.5e-08	+
IV	3623863	3624560	HelitronY1A_CE	1.1e-36	-
IV	3623922	3624826	HelitronY1A_CE	1e-18	+
IV	3625241	3625406	RC35	1.3e-05	+
IV	3625333	3625551	RC35	6.3e-07	+
IV	3626870	3627087	PALTTAA3_CE	3.4e-34	+
IV	3630170	3630852	HelitronY1A_CE	1.9e-24	+
IV	3630343	3631407	HelitronY1A_CE	2.1e-28	+
IV	3631706	3631905	PAL8C_5	3.7e-38	-
IV	3633793	3634279	TC4	0.00022	+
IV	3634176	3634267	PALTA5_CE	0.00036	-
IV	3637654	3637864	TIR9TA1C_CE	1.2e-36	-
IV	3637992	3638129	IR3_CE	3.0	-
IV	3639310	3639410	HAT3_CE	6.1e-07	+
IV	3639342	3639490	PAL3A_CE	3.1e-43	+
IV	3639895	3640019	PALTA5_CE	3.8e-17	-
IV	3640606	3640923	NTC2A	3.2e-93	-
IV	3642479	3642576	PALTA5_CE	7.1e-06	-
IV	3642495	3642623	CELE11	2.7	-
IV	3643711	3643769	CELE11	2.0	+
IV	3643788	3643959	CELE11	7e-05	-
IV	3643979	3644071	CELE11	0.92	-
IV	3644145	3644528	HAT1_CE	2.1e-102	-
IV	3644606	3644732	CELE11	0.00036	-
IV	3644742	3644903	CELE11	2.6e-05	-
IV	3644939	3645089	CELE11	5.4e-10	-
IV	3646966	3647445	Helitron1_CE	0.0055	+
IV	3648344	3648477	CELE11	4.1e-08	+
IV	3649985	3650135	CELE11	4.9e-10	-
IV	3650000	3650112	PALTA5_CE	3.7e-11	-
IV	3650338	3650620	PALTA5_CE	7.4e-44	-
IV	3653236	3653280	CELE1	46.0	-
IV	3653635	3653716	PALTA5_CE	3.2e-09	+
IV	3655466	3655651	CELE14B	9e-55	+
IV	3658602	3658786	RC35	3.3e-08	+
IV	3660661	3660896	CELE46B	0.61	+
IV	3663310	3663377	CELE7	3.3e-07	-
IV	3664609	3664869	CELE7	2.3e-26	-
IV	3664610	3664799	CELE7	1.8e-28	+
IV	3664864	3664899	PALTTAA1_CE	0.27	+
IV	3667704	3667751	PALTA5_CE	0.0029	+
IV	3669373	3669518	RC35S	1.4e-07	+
IV	3669410	3670026	HelitronY1A_CE	1.9e-27	-
IV	3670448	3670604	CELE11	2.5e-15	-
IV	3670618	3671176	HelitronY1_CE	3.4e-191	+
IV	3670784	3671838	HelitronY4_CE	9.6e-268	+
IV	3671164	3672332	HelitronY1_CE	0.0	+
IV	3672454	3672835	PALTTAA1_CE	5.3e-95	+
IV	3674753	3674798	HelitronY3_CE	0.44	+
IV	3675231	3675406	CELE11	8.6e-15	+
IV	3675607	3675666	PALTA5_CE	0.29	-
IV	3677112	3677337	RC35	3.1e-06	-
IV	3677735	3678313	IR3_CE	3.6e-78	-
IV	3677927	3678316	PALTTAA1_CE	6.1e-87	-
IV	3678336	3678436	PALTA5_CE	8e-11	+
IV	3678501	3678645	TIR21T5A_CE	2.8e-48	-
IV	3679729	3680148	HelitronY1A_CE	4.1e-42	+
IV	3679852	3680617	Helitron1_CE	7.2e-07	-
IV	3680511	3680662	RC35	7.3e-07	+
IV	3682841	3682959	PALTTAA1_CE	1.3e-11	+
IV	3683040	3683184	MSAT1_CE	7.7e-08	-
IV	3683190	3683300	MSAT1_CE	3.1e-05	-
IV	3683427	3683532	CELE2	1.1e-22	+
IV	3683920	3683959	PALTTAA2_CE	6.0	-
IV	3684914	3685027	CELE46B	0.011	-
IV	3685008	3685318	CELE4	2.7e-15	+
IV	3685522	3685741	RC35	0.0003	-
IV	3686796	3686992	PALTTTAAA3	2.2	+
IV	3687485	3687826	PALTTTAAA2	4.1e-07	-
IV	3688667	3689548	HelitronY1A_CE	1.8e-22	+
IV	3689201	3689907	Helitron1_CE	0.12	+
IV	3689874	3690522	HelitronY1A_CE	1.5e-17	-
IV	3690160	3690762	Helitron1_CE	2e-05	-
IV	3691223	3692574	HelitronY1A_CE	1.9e-37	-
IV	3692799	3694042	HelitronY1A_CE	5.5e-39	-
IV	3694705	3694896	PALTTTAAA1	0.0097	+
IV	3694717	3694852	CELE46B	0.0014	-
IV	3695377	3695732	Helitron1_CE	0.0094	-
IV	3695519	3695735	RC35	0.00014	+
IV	3695561	3696276	Helitron1_CE	0.00045	+
IV	3695912	3696740	HelitronY1A_CE	5.4e-24	+
IV	3696619	3696782	PALTTAA1_CE	31.0	-
IV	3697091	3698075	HelitronY1A_CE	8.6e-23	+
IV	3700076	3700229	CELE11	5.6e-13	-
IV	3700106	3700384	PALTA5_CE	3.7e-11	+
IV	3700256	3700427	CELE11	3.3e-19	-
IV	3701065	3701116	CeRep52	4.8	+
IV	3701549	3701670	PALTA5_CE	6.6e-12	-
IV	3701590	3701777	LONGPAL1	0.03	+
IV	3701709	3701840	PALTA5_CE	1.9e-14	-
IV	3704045	3704100	TC5A	5.7e-09	-
IV	3704534	3705318	HelitronY1A_CE	1.3e-18	-
IV	3706075	3706246	PALTA5_CE	1.3e-16	-
IV	3706154	3706281	CELE11	2e-07	+
IV	3707065	3707514	HelitronY1A_CE	6.6e-31	-
IV	3708845	3708979	TIR9TA1C_CE	0.00049	-
IV	3708914	3709054	RC35	5.7e-06	+
IV	3709015	3709151	PALTTAA3_CE	3.3	-
IV	3709617	3709705	PALTA5_CE	1.7e-09	-
IV	3709728	3709800	Tc1A	0.7	+
IV	3709748	3709915	PALTA5_CE	2.4e-18	+
IV	3710266	3710476	PALTA5_CE	6.2e-27	+
IV	3710931	3711013	Tc1A	2.0	-
IV	3710965	3711165	PALTA5_CE	1.4e-28	+
IV	3711888	3712076	PALTA5_CE	4.2e-27	-
IV	3712031	3712097	Tc1A	0.17	-
IV	3712726	3712879	CELE14A	2.2e-39	-
IV	3712904	3712990	PALTA5_CE	9.2e-05	+
IV	3713400	3713495	PALTA5_CE	0.00026	+
IV	3714428	3714517	CELE42	2.4e-14	-
IV	3716158	3716324	PALTTTAAA3	2.6	-
IV	3718070	3718241	TIR54TA1_CE	2.5e-52	+
IV	3718353	3718610	HelitronY2_CE	2.9e-76	+
IV	3718373	3718905	Helitron1_CE	7.1e-09	+
IV	3720048	3720315	CELE1	1.1e-60	+
IV	3720277	3720398	RCA1	5.4e-16	-
IV	3720323	3720570	HelitronY2_CE	3.7e-81	+
IV	3721002	3721272	HAT4_CE	1.8e-23	+
IV	3721082	3721871	PAL5A_CE	9.1e-299	-
IV	3721860	3721928	HAT4_CE	4.9e-11	+
IV	3721964	3722046	PALTTTAAA2	0.034	-
IV	3722337	3722491	RC35	0.013	+
IV	3722565	3722715	CER1	14.0	-
IV	3723049	3723191	RC35	0.0013	-
IV	3723093	3723321	CER1	0.62	+
IV	3723537	3723757	CELE46B	0.13	+
IV	3723643	3725022	HelitronY1A_CE	8.5e-23	-
IV	3727517	3729081	HelitronY1A_CE	5.7e-26	-
IV	3729357	3730145	PAL5A_CE	4.4e-296	+
IV	3732006	3732203	PALTA2_CE	77.0	-
IV	3732159	3732815	Helitron1_CE	0.00025	-
IV	3732748	3732915	RC35	0.0069	-
IV	3733353	3733577	HAT3_CE	1e-09	+
IV	3733461	3733599	PAL3A_CE	1.3e-37	+
IV	3733996	3734647	Helitron1_CE	4.6e-06	+
IV	3736699	3736880	CELE14B	3.9e-40	-
IV	3736974	3737139	CELE42	3.2e-44	+
IV	3737143	3737326	CELE14B	1.8e-58	+
IV	3739238	3739367	CELE4	1.4e-14	-
IV	3741732	3741940	TC5B	2e-44	-
IV	3741987	3742160	CELE14A	1.7e-39	-
IV	3743402	3743450	CERP16	6.1e-05	+
IV	3743466	3743697	LR9A	7.7e-28	-
IV	3743563	3743749	CERP16	4.9e-32	+
IV	3743725	3743910	CELE14B	4.4e-50	-
IV	3744504	3744676	CELE14B	7.3e-32	-
IV	3746379	3746524	DNA-3-1_CE	9.7	-
IV	3746588	3746703	CELE11	1.1e-06	-
IV	3748879	3748981	Tc1A	11.0	-
IV	3748932	3749239	PALTA5_CE	6.3e-26	+
IV	3749134	3749282	Tc1A	0.043	+
IV	3749319	3749396	PALTA5_CE	0.0083	-
IV	3749319	3749433	Tc1A	0.75	+
IV	3750319	3750428	PALTA5_CE	3e-09	+
IV	3751622	3751721	PALTA5_CE	0.042	+
IV	3751817	3751924	PALTA5_CE	6.8e-10	+
IV	3751982	3752082	PALTA5_CE	0.03	-
IV	3752080	3752215	PALTA2_CE	47.0	+
IV	3752119	3752224	PALTA5_CE	1.1e-05	+
IV	3752442	3752481	PALTA5_CE	7.2	-
IV	3756501	3756582	PALTA5_CE	2.1e-08	+
IV	3759208	3759367	CeRep4	0.01	+
IV	3759555	3759736	CeRep4	0.0095	+
IV	3761990	3762106	PALTA5_CE	2.2e-17	-
IV	3762208	3762302	PALTA5_CE	5.1e-05	+
IV	3764635	3764697	PALTA5_CE	2.0	+
IV	3764747	3764829	PALTA5_CE	9.1e-07	+
IV	3766997	3767271	PALTA5_CE	1.9e-23	-
IV	3767224	3767297	PALTA5_CE	0.00037	-
IV	3770180	3770594	PALTTTAAA2	0.00018	-
IV	3770507	3770598	CEMUDR1	5.1e-08	+
IV	3771188	3771550	PALTA3_CE	6.2e-130	+
IV	3772618	3772681	PALTA5_CE	11.0	+
IV	3773585	3773695	CELE11	0.14	-
IV	3773621	3773695	PALTA5_CE	1.8e-05	+
IV	3774391	3774491	CELE14B	3.3e-15	+
IV	3775102	3775251	CELE11	1.2e-07	-
IV	3775267	3775416	CELE11	0.0065	-
IV	3776487	3777039	PALTTTAAA2	2e-89	+
IV	3777480	3777536	TIR9TA1C_CE	1.2e-11	-
IV	3778522	3778635	CELE11	0.0016	-
IV	3780406	3780559	Tc1A	7.5e-06	+
IV	3780588	3780718	Tc1A	3e-06	+
IV	3780752	3780901	Tc1A	8.6e-09	+
IV	3780904	3781014	Tc1A	0.01	+
IV	3784588	3785194	HelitronY1A_CE	4.4e-21	-
IV	3785844	3786009	CELE11	7.1e-17	-
IV	3787121	3787230	CELE11	0.00024	+
IV	3787262	3787379	CELE11	0.0016	+
IV	3787766	3787790	CeRep52	9.1	+
IV	3788210	3788302	CeRep52	0.00038	+
IV	3788265	3788390	CeRep52	9.5e-06	+
IV	3790879	3790949	IR3_CE	29.0	-
IV	3791086	3791154	IR3_CE	5.2	-
IV	3792046	3792211	PALTTAA1_CE	79.0	-
IV	3792515	3792649	CeRep52	1.4e-10	+
IV	3793105	3793269	CELE11	3.5e-17	+
IV	3794826	3794956	PALTA2_CE	0.27	-
IV	3794860	3794959	PALTA5_CE	6.5e-11	-
IV	3795360	3795492	CELE11	0.00048	-
IV	3795414	3795623	PALTA5_CE	5e-15	-
IV	3799941	3800149	CELE2	4.1e-31	+
IV	3800186	3800587	PALTTTAAA2	6.3e-05	+
IV	3800988	3801153	RC35	0.001	-
IV	3801049	3801217	RC35	0.0013	-
IV	3801250	3801472	CELE11	9.2e-35	+
IV	3802389	3803192	Helitron1_CE	0.066	-
IV	3804285	3805033	Helitron1_CE	0.04	-
IV	3804944	3805190	CELE46B	0.38	-
IV	3807314	3807491	RC35	0.0031	-
IV	3808551	3808777	CER1	27.0	+
IV	3809296	3810082	HelitronY1A_CE	2.2e-23	+
IV	3810529	3811189	Helitron1_CE	0.046	-
IV	3814291	3814672	CELE46B	2.5e-05	+
IV	3814535	3814763	PALTTTAAA1	0.00016	+
IV	3814764	3814796	PALTTAA2_CE	0.57	-
IV	3815590	3815728	RC35S	0.03	-
IV	3816435	3816528	CELE1	9e-07	+
IV	3816524	3816761	CELE42	6e-80	-
IV	3816625	3816881	CELE1	1.3e-29	-
IV	3817623	3817684	CEMUDR1	30.0	+
IV	3817649	3817794	CELE46A	2.3e-17	+
IV	3818752	3818827	LR9A	7.8e-08	-
IV	3818869	3818990	CELE46A	7.6e-07	-
IV	3819004	3819030	NPALTA1_CE	0.046	+
IV	3819834	3819972	PALTTAA3_CE	1.7e-14	-
IV	3821125	3821315	CELE46B	0.54	-
IV	3825707	3825824	CeRep52	3.6e-06	+
IV	3825826	3825935	CeRep52	1.3e-29	+
IV	3825921	3826031	CeRep52	1e-24	+
IV	3827049	3827101	PALTTAA2_CE	9.8e-06	-
IV	3827450	3827502	PALTA5_CE	7.6	-
IV	3827603	3827663	PALTTAA2_CE	0.05	+
IV	3828126	3828174	PALTTAA2_CE	2.6	-
IV	3830032	3830104	PALTTAA1_CE	1.7e-09	-
IV	3830153	3830301	PALTTAA1_CE	3.7e-32	+
IV	3831449	3831652	CERP2	0.14	+
IV	3831550	3831655	CeRep4	5.8e-05	-
IV	3831603	3831743	IR3_CE	43.0	-
IV	3831662	3831840	CeRep4	4e-14	-
IV	3833394	3833486	PALTA5_CE	12.0	+
IV	3834076	3834515	CELETC2	3.4e-140	+
IV	3834551	3834609	CELE11	0.054	+
IV	3834763	3834843	PALTA5_CE	1.2e-05	+
IV	3835244	3835280	PALTTAA1_CE	0.0059	+
IV	3835245	3835296	IR3_CE	0.031	-
IV	3835317	3835502	PALTTAA1_CE	1.4e-39	-
IV	3835711	3835751	PALTA5_CE	5.3	-
IV	3836252	3836416	PALTTAA3_CE	3.1e-12	+
IV	3837120	3837199	PALTA5_CE	0.03	-
IV	3837269	3837383	PALTA5_CE	5.2e-07	-
IV	3837437	3837566	CELE11	0.0065	-
IV	3837477	3837554	PALTA5_CE	1.1e-05	+
IV	3838612	3838785	CERP3	2.9e-17	+
IV	3839247	3839310	PALTA5_CE	14.0	+
IV	3839354	3839497	PALTA5_CE	1.9e-09	-
IV	3840064	3840232	PALTTAA3_CE	2.1e-17	-
IV	3840064	3840460	CELE46A	0.01	-
IV	3840158	3840323	PALTTTAAA1	0.00011	+
IV	3841192	3841345	CELE46A	5.5e-22	+
IV	3842185	3842243	DNA-3-1_CE	0.12	-
IV	3842491	3842522	PALTTAA2_CE	0.77	-
IV	3842540	3842631	PALTTAA2_CE	0.0027	+
IV	3842654	3842749	PALTTAA2_CE	0.083	-
IV	3842775	3842918	PALTTAA2_CE	1.6e-13	-
IV	3842947	3843059	PALTTAA2_CE	0.00018	+
IV	3843748	3843886	PALTA1_CE	0.00012	+
IV	3843786	3843926	CELE11	7.3e-13	-
IV	3844458	3844563	PALTA5_CE	1.6e-09	-
IV	3844669	3844717	PALTA5_CE	0.38	+
IV	3844982	3845062	PALTTAA2_CE	0.48	-
IV	3845072	3845303	CELE46A	9.5e-46	+
IV	3845454	3845563	PALTA5_CE	4.1e-05	+
IV	3850457	3850607	CELE7	0.0026	-
IV	3853997	3854052	PALTA5_CE	0.36	+
IV	3854125	3854171	PALTA5_CE	14.0	-
IV	3854189	3854363	CELE14B	5.8e-42	-
IV	3855402	3855545	CELE11	0.007	-
IV	3855441	3855534	PALTA5_CE	2.6e-08	+
IV	3857201	3857282	PALTA5_CE	0.032	-
IV	3858467	3858518	PALTA5_CE	0.0038	-
IV	3858644	3858820	PALTA5_CE	1.8e-15	-
IV	3860050	3860154	PALTA5_CE	9.5e-09	-
IV	3860754	3860826	PALTA5_CE	1.6	+
IV	3861763	3861876	CeRep52	0.11	+
IV	3862740	3862900	CEMUDR1	6.0	+
IV	3863495	3863605	PALTTAA3_CE	3.1e-17	-
IV	3863605	3863738	PALTTAA3_CE	1.1e-28	-
IV	3867751	3867791	PALTA5_CE	0.21	-
IV	3867810	3867976	TIR9TA1C_CE	1.7e-16	-
IV	3868372	3868537	PALTA5_CE	0.053	+
IV	3868599	3868739	PALTA5_CE	8.9e-08	+
IV	3870484	3870579	CELE11	1.2	+
IV	3871061	3871158	CELE11	1.1e-05	-
IV	3871450	3871548	CELE11	0.0061	-
IV	3874486	3874764	CELE46B	0.043	+
IV	3876116	3876289	CELE14B	5.2e-39	-
IV	3876416	3876461	CELE14B	6.1e-05	+
IV	3876416	3876485	CELE14B	0.0016	-
IV	3881506	3881642	CELE11	1.1e-05	+
IV	3881692	3881785	PALTTAA1_CE	3.9e-11	-
IV	3884890	3884942	PALTA5_CE	3.4	+
IV	3889748	3890011	HATN1_CE	2.8e-76	+
IV	3893661	3894019	CELE46A	1.2e-70	+
IV	3895809	3896360	Helitron1_CE	0.035	+
IV	3896734	3896806	IR3_CE	5.1e-08	+
IV	3896808	3896962	PALTTAA1_CE	4.1e-14	+
IV	3897617	3897875	CELE46A	2.7e-73	+
IV	3899172	3899454	CELE1	2.9e-48	-
IV	3900192	3900372	TIR9TA1C_CE	2.8e-29	-
IV	3901317	3901802	CEMUDR1	0.0056	-
IV	3901323	3901676	PALTTTAAA1	2.3e-89	+
IV	3901681	3901796	PALTTTAAA1	8.1e-31	-
IV	3902336	3903002	PALTTTAAA2	1e-190	+
IV	3902997	3903109	PALTTTAAA1	5.9e-22	+
IV	3905713	3905962	HelitronY1A_CE	1.9e-31	-
IV	3906646	3907045	HelitronY1A_CE	7.7e-38	-
IV	3906941	3907109	RC35	2.2e-08	+
IV	3907131	3907215	CERP4	2.9e-08	-
IV	3908691	3908834	TIR9TA1C_CE	5.1e-12	-
IV	3908930	3909090	RC35	0.00071	+
IV	3910317	3910474	TIR9TA1B_CE	4e-35	-
IV	3911280	3911465	CeRep5	8.3e-17	-
IV	3912098	3912746	PALTTTAAA2	9.6e-176	+
IV	3913232	3913802	PALTTTAAA1	9.5e-164	-
IV	3913796	3913890	PALTA5_CE	1.1e-11	+
IV	3913796	3914243	Tc1A	0.0059	+
IV	3913973	3914160	CERP16	6.6e-35	-
IV	3914006	3914258	LR9A	9e-28	+
IV	3914211	3914355	CERP3	1.7e-16	-
IV	3914297	3914383	LR9A	0.00027	-
IV	3914415	3914591	CELE7	8.1e-14	-
IV	3915055	3915369	CELE7	5.1e-33	+
IV	3920537	3920610	TIR9TA1B_CE	0.00013	-
IV	3922425	3922620	TIR9TA1C_CE	1.2e-35	-
IV	3923400	3923548	CELE14B	1.5e-25	-
IV	3924563	3924665	LR9A	1.8e-10	+
IV	3924585	3924722	CERP16	2.5e-06	-
IV	3924961	3925166	PALTTTAAA2	0.08	+
IV	3925102	3925176	LR9A	0.045	-
IV	3927199	3927232	CELE11	0.28	+
IV	3927214	3927315	NTC2A	1.7e-27	-
IV	3928378	3928524	CELE14A	1.3e-17	-
IV	3930616	3930765	CELE14B	1.3e-18	-
IV	3931933	3932324	PAL8D_CE	2.6e-66	+
IV	3932979	3933026	TIR9TA1B_CE	1.8e-07	-
IV	3933076	3933631	PALTTAA1_CE	3.1e-163	+
IV	3934492	3934674	CELE45	1.4e-43	-
IV	3936343	3936931	PALTTTAAA1	1.8e-177	+
IV	3937092	3937224	LR9A	0.00017	+
IV	3937107	3937200	CERP16	3.5e-14	+
IV	3939076	3939342	PALTTAA1_CE	7.7e-38	+
IV	3941947	3942016	PAL8C_3	0.55	+
IV	3942679	3942833	CERP16	2.3e-21	-
IV	3944038	3944106	LR9A	1.1e-05	+
IV	3944114	3944265	CERP16	6.8e-06	-
IV	3944197	3944335	LONGPAL1	1.7e-05	+
IV	3944390	3944515	CELE45	9.7e-05	-
IV	3945988	3946139	Tc3	1.1e-06	-
IV	3946148	3946289	Tc3	3.2e-07	+
IV	3947460	3947796	TIR9TA1A_CE	4.6e-111	-
IV	3949112	3949867	Helitron1_CE	1.9e-21	+
IV	3949238	3949761	HelitronY1A_CE	4.2e-24	+
IV	3949382	3949593	PAL8C_3	1.2e-55	+
IV	3949902	3951182	LINE2G_CE	2.9e-79	+
IV	3951326	3951417	NPAL0A_CE	0.012	+
IV	3951538	3951699	NPAL0A_CE	0.089	+
IV	3952498	3952560	PAL8A_CE	0.06	-
IV	3952816	3952846	CERP4	0.003	+
IV	3953193	3953301	CELE42	4.3e-24	+
IV	3953402	3953513	TIR9TA1_CE	6.9e-26	-
IV	3953454	3953547	TIR9TA1_CE	5.2e-21	-
IV	3956341	3956467	RC35S	2.7e-12	-
IV	3957985	3958173	PALTA1_CE	0.00016	-
IV	3959610	3959881	HAT3_CE	0.00082	+
IV	3959928	3960022	PAL8C_3	7.8e-13	-
IV	3960216	3960276	DNA-3-1_CE	2.5e-14	+
IV	3960281	3960326	HelitronY3_CE	0.0002	-
IV	3961702	3961747	RC35S	0.0015	-
IV	3962306	3962791	PALTTTAAA2	5.7e-127	-
IV	3963032	3963255	PALTTAA3_CE	3.2e-41	-
IV	3963032	3963380	CELE46A	4.9e-13	+
IV	3963258	3963377	IR3_CE	1.3e-23	-
IV	3964433	3964604	CER2-1-LTR_CE	2.4e-18	+
IV	3966343	3966473	CELE46A	1.3e-23	-
IV	3967379	3967626	CELE46A	5.9e-48	-
IV	3969306	3969401	Tc3	0.00015	+
IV	3970265	3970585	PALTTTAAA2	1.4e-86	-
IV	3970265	3970790	PALTTTAAA1	3e-08	+
IV	3970556	3970792	PALTTTAAA2	4e-57	+
IV	3971483	3971538	TIR9TA1B_CE	0.00014	+
IV	3972044	3972108	DNA-3-1_CE	2.4e-07	-
IV	3972975	3973203	HelitronY1A_CE	2.5e-25	+
IV	3977019	3977073	Tc1A	0.19	-
IV	3977216	3977274	Tc1A	0.1	-
IV	3978256	3978346	TIR9TA1_CE	7.6e-18	-
IV	3978275	3978388	TIR9TA1B_CE	0.013	-
IV	3978404	3978558	CELE14A	4.9e-39	-
IV	3978862	3979178	CERP3	8.7e-14	+
IV	3978893	3978998	LR9A	5.1e-14	-
IV	3978977	3979160	CERP16	8e-34	+
IV	3979139	3979196	LR9A	2.2e-06	-
IV	3981469	3981528	CELE6	7.4e-10	+
IV	3982646	3982835	CELE42	2.6e-41	+
IV	3983703	3984008	PALTTAA1_CE	8.7e-56	+
IV	3984014	3984177	PALTTAA1_CE	7.6e-29	-
IV	3985484	3985680	TIR9TA1C_CE	7e-09	+
IV	3986649	3986803	CELE11	2.1e-10	-
IV	3986855	3986949	CELE11	0.00014	-
IV	3988085	3988192	PALTTAA1_CE	7e-11	-
IV	3988223	3988380	PALTTAA3_CE	7.2e-15	+
IV	3988412	3988567	IR3_CE	7.9e-08	-
IV	3988551	3988728	RC35	0.0017	+
IV	3988609	3988685	PALTTAA3_CE	8e-08	+
IV	3989899	3989995	CELE46A	0.0017	+
IV	3992914	3993110	TIR9TA1C_CE	1.1e-32	+
IV	3993690	3993797	PALTTAA3_CE	2.4e-24	-
IV	3997045	3997212	Tc3	6.1e-06	+
IV	3997285	3997817	PALTTAA1_CE	1.5e-109	-
IV	3997836	3997961	PALTTAA1_CE	5.1e-27	-
IV	4008178	4008327	RC35S	0.0039	+
IV	4008894	4009067	RC123	4.5e-30	-
IV	4009101	4009249	HelitronY2_CE	6e-10	-
IV	4017209	4017381	CELE14B	1.1e-40	-
IV	4022857	4023019	PALTTAA3_CE	0.59	+
IV	4023445	4023542	TC5B	0.014	+
IV	4023470	4023549	DNA-3-1_CE	0.00029	-
IV	4023470	4023580	DNA-3-1_CE	0.021	+
IV	4023646	4023931	TC4	2.6e-10	+
IV	4024575	4024622	HAT3_CE	2.4e-06	+
IV	4032063	4032160	CELE42	1.5e-18	+
IV	4032663	4032781	PALTA5_CE	1.7e-09	-
IV	4032738	4032822	LONGPAL1	15.0	+
IV	4032878	4032967	PALTA5_CE	0.0002	-
IV	4033071	4033155	PALTA5_CE	2.5e-05	+
IV	4033233	4033318	PALTA5_CE	3.4e-08	-
IV	4033921	4034152	LONGPAL1	0.91	+
IV	4034092	4034377	PALTA5_CE	5.3e-36	-
IV	4034250	4034629	PALTA1_CE	4.1e-05	+
IV	4034436	4034546	PALTA5_CE	1.3e-08	-
IV	4035321	4035494	PALTA5_CE	4.6e-11	+
IV	4035932	4036107	PALTA5_CE	5e-22	-
IV	4036007	4036186	PALTA5_CE	1.8e-20	+
IV	4036024	4036320	DNA-3-1_CE	2.8e-06	-
IV	4036072	4036288	PALTA5_CE	2.4e-25	-
IV	4036205	4036368	PALTA5_CE	5.3e-22	+
IV	4036216	4036522	DNA-3-1_CE	3.7e-08	+
IV	4036259	4036488	PALTA5_CE	6.7e-29	-
IV	4037090	4037271	CELE14B	3.1e-45	-
IV	4037264	4037377	PALTA5_CE	9.8e-05	+
IV	4037401	4037537	PALTA5_CE	9.9e-08	-
IV	4038740	4038917	PALTTAA3_CE	1.3e-06	-
IV	4038927	4039122	TIR54TA1_CE	1e-65	+
IV	4039105	4039168	CERP2	1.4e-06	+
IV	4039109	4039203	NPALTA1_CE	3.0	+
IV	4039409	4039622	CELE42	3.8e-60	-
IV	4039934	4040109	CELE14A	3.8e-44	+
IV	4040640	4040681	CELE42	0.11	+
IV	4041618	4041690	CeRep5	2.2e-06	+
IV	4041652	4041799	CeRep5	0.16	-
IV	4042086	4042154	CeRep5	4.9e-05	-
IV	4042515	4042632	PAL5A_CE	7.7	-
IV	4043182	4043375	RC35	0.017	+
IV	4043887	4044730	HelitronY1A_CE	4.6e-21	+
IV	4044381	4045160	Helitron1_CE	1.1e-06	-
IV	4045018	4045307	CeRep5	8.8e-12	+
IV	4045043	4045937	Helitron1_CE	1.9e-05	-
IV	4045698	4045945	CeRep5	3.6e-14	+
IV	4046313	4047147	HelitronY1A_CE	1.7e-18	-
IV	4047563	4047695	RC35	1.4e-05	-
IV	4048663	4048859	RC35	2e-06	+
IV	4048825	4049068	CER1	24.0	+
IV	4049719	4049752	PALTA4_CE	1.8	-
IV	4049889	4049932	PALTA4_CE	3.4	-
IV	4050455	4050541	RC35	0.0071	+
IV	4050760	4050959	CeRep5	2.6e-10	-
IV	4050963	4051031	CeRep5	1.6e-08	-
IV	4051252	4051395	CeRep5	1.4e-05	-
IV	4053791	4054014	TIR9TA1C_CE	4.9e-54	+
IV	4054450	4054651	TIR9TA1C_CE	1.2e-37	-
IV	4055885	4056109	RC35	0.0022	-
IV	4056961	4056999	PALTTAA3_CE	2.6	+
IV	4056999	4057051	PALTTAA3_CE	0.017	+
IV	4057052	4057168	PALTTAA3_CE	0.0015	+
IV	4058439	4058663	Tc3	1.4e-11	-
IV	4059563	4059818	Tc3	9.8e-23	+
IV	4061164	4061246	RC35	0.0041	+
IV	4062005	4062151	CELE14B	1.8e-29	-
IV	4062286	4062462	CELE14A	6e-41	+
IV	4063343	4063557	CERP3	3.3e-14	+
IV	4063385	4063545	CERP16	1.9e-30	+
IV	4064086	4064267	CELE14B	2e-44	+
IV	4065411	4065521	PALTTTAAA3	0.039	-
IV	4066122	4066294	CERP16	3.8e-30	-
IV	4066122	4066473	CERP3	6e-25	-
IV	4066327	4066933	Helitron1_CE	2.2e-20	-
IV	4066339	4066564	MINISAT1_CE	3.5e-23	-
IV	4066367	4066743	CER15-1-I_CE	9.7e-22	-
IV	4066413	4066681	CERP3	1.3e-38	-
IV	4066767	4066957	CERP16	3.6e-35	+
IV	4069921	4070136	SINE1_CE	2.8e-77	-
IV	4070813	4070872	PAL8C_5	0.0056	-
IV	4073133	4073171	TIR9TA1B_CE	0.0027	-
IV	4073817	4074251	CELE46A	7.5e-127	-
IV	4074313	4074350	CELE12B	1.5	+
IV	4075171	4075326	PALTTAA3_CE	1.2e-13	+
IV	4077868	4078035	CELE14A	1.2e-44	+
IV	4078292	4078343	TIR9TA1C_CE	1.5e-08	+
IV	4078344	4078457	TIR9TA1C_CE	1.5e-15	+
IV	4078524	4078665	CELE14A	2.9e-28	+
IV	4079295	4079551	TIR9TA1C_CE	2.4e-46	+
IV	4080313	4080564	PALTTAA1_CE	5e-61	+
IV	4080597	4080734	PALTTAA1_CE	2.2e-18	-
IV	4081117	4081335	TR5	4.6e-65	+
IV	4081364	4082290	CERP4	1.7e-277	+
IV	4082909	4083121	TR5	6.7e-13	+
IV	4084228	4084366	LR9A	1.5e-09	-
IV	4084294	4084851	CER15-1-I_CE	2.8e-45	+
IV	4084380	4084752	CERP3	3.6e-68	+
IV	4086023	4086332	PALTTTAAA1	0.0073	+
IV	4086273	4086399	CER1	9.7	+
IV	4086772	4087785	HelitronY1A_CE	2.4e-20	+
IV	4087632	4087931	PALTTTAAA2	0.00028	-
IV	4087746	4089195	HelitronY1A_CE	5.4e-19	-
IV	4089378	4090685	HelitronY1A_CE	6.5e-25	+
IV	4090477	4090908	PALTTTAAA2	0.00073	-
IV	4092368	4093150	PAL5A_CE	6.6e-219	-
IV	4093479	4094458	HelitronY1A_CE	1.4e-24	+
IV	4094755	4094956	CER1	8.5	+
IV	4094806	4095025	CELE7	0.0012	+
IV	4094885	4095098	RC35	0.0017	+
IV	4095374	4095534	CeRep5	0.043	-
IV	4095816	4095978	RC35	0.011	+
IV	4096145	4096283	PALTTAA3_CE	2.0	+
IV	4096565	4096683	RC35	0.0068	+
IV	4096624	4096950	Helitron1_CE	0.051	+
IV	4096678	4096723	IR4	6.6	+
IV	4096795	4096988	LR9A	0.03	-
IV	4096837	4096887	LR9A	0.0097	+
IV	4097628	4097748	PAL3A_CE	2.2e-22	+
IV	4098935	4099176	CELE46A	0.022	+
IV	4099275	4099511	NPAL5A_CE	2.7e-84	-
IV	4099531	4099596	CeRep5	2.2e-10	-
IV	4099547	4099826	LONGPAL2	0.22	+
IV	4099635	4099839	CeRep5	1.2e-20	-
IV	4100024	4101824	HelitronY1A_CE	4.3e-28	+
IV	4100133	4100373	CeRep5	3.8e-31	+
IV	4100426	4100620	CeRep5	9.9e-31	+
IV	4100645	4100920	CeRep5	4.5e-39	+
IV	4102083	4103486	HelitronY1_CE	6e-54	+
IV	4104298	4104796	Helitron1_CE	4e-06	+
IV	4104665	4104849	RC35	0.0014	-
IV	4105193	4106340	HelitronY1A_CE	6.6e-27	-
IV	4105796	4106704	Helitron1_CE	6.7e-05	-
IV	4106584	4106779	CeRep3	0.00011	+
IV	4106674	4106973	PALTA5_CE	5.9e-40	-
IV	4107269	4107343	Tc1A	0.67	+
IV	4107300	4107586	PALTA5_CE	4.7e-42	+
IV	4107622	4107685	LmeSINE1c	0.31	+
IV	4109475	4109702	LR9A	2.2e-47	+
IV	4109482	4109794	CERP3	5e-35	-
IV	4109499	4109984	Helitron1_CE	7.9e-08	+
IV	4109641	4110009	CERP3	4.8e-21	+
IV	4109681	4109871	MINISAT1_CE	1.6e-24	-
IV	4109906	4110044	LR9A	0.019	-
IV	4109993	4110046	CERP16	6.3e-06	-
IV	4110721	4110881	CELE11	0.022	-
IV	4110888	4111045	CELE11	1.7e-11	-
IV	4111517	4111608	PALTTAA1_CE	1.2e-15	+
IV	4111604	4111795	PALTTAA1_CE	7.3e-50	+
IV	4112638	4112661	CeRep52	24.0	+
IV	4113451	4113544	LR9A	9.9e-13	-
IV	4113454	4113584	LR9A	0.00094	+
IV	4114005	4114169	TIR9TA1C_CE	1.7e-25	-
IV	4114466	4115958	TR5	0.0	+
IV	4115929	4116160	TR5	5.9e-70	+
IV	4117076	4117299	CeRep5	5.2e-28	-
IV	4117381	4117595	CeRep5	6.6e-26	-
IV	4120075	4120245	CELE42	2.2e-22	-
IV	4120610	4120664	Chapaev-1_CE	5.3e-08	+
IV	4120623	4120783	NPAL5A_CE	0.00025	+
IV	4120850	4120943	CELE42	6.6e-24	+
IV	4120944	4121126	CELE14B	2.3e-48	+
IV	4121125	4121214	CELE42	5e-11	+
IV	4123394	4123488	CeRep3	3.9e-06	+
IV	4123725	4123884	TIR9TA1C_CE	1.2e-17	+
IV	4123822	4124191	HAT1_CE	1.2e-113	+
IV	4124213	4124316	TIR9TA1C_CE	2.3e-16	+
IV	4125350	4125489	CELE11	1.1e-13	+
IV	4125876	4126475	CER2-1-LTR_CE	1.7e-213	+
IV	4126499	4126682	CER2-I_CE	4.1e-41	+
IV	4127257	4127332	CELE12A	4.5e-20	+
IV	4128333	4128927	CER2-I_CE	3.5e-134	+
IV	4128940	4129884	CER2-I_CE	1.1e-179	-
IV	4129972	4130061	CER2-LTR_CE	0.00014	-
IV	4132752	4134049	CER2-I_CE	5.6e-55	-
IV	4133909	4134252	CER3-I_CE	0.00042	-
IV	4134254	4134315	PALTTAA2_CE	7.1	+
IV	4135144	4135209	CER2-I_CE	2.8e-08	-
IV	4135188	4135458	CER2-LTR_CE	1e-14	-
IV	4136202	4136361	CELE14B	1.7e-41	+
IV	4136588	4136782	Tc1A	2.2e-26	-
IV	4137958	4138020	Tc1A	85.0	-
IV	4138200	4138354	Tc1A	2.4	-
IV	4143243	4144495	Mariner3_CE	0.0	-
IV	4150250	4150321	CELE12B	2.4	-
IV	4151461	4151856	CELE1	4.8e-71	+
IV	4154088	4154230	TIR9TA1B_CE	4.7e-13	-
IV	4155440	4155515	RCA1	0.00016	-
IV	4155450	4155745	Helitron1_CE	0.0019	+
IV	4155495	4155621	HelitronY2_CE	1.6e-12	+
IV	4155624	4156004	HelitronY1A_CE	1.1e-23	+
IV	4158523	4158879	CELE1	2.5e-65	-
IV	4159794	4160252	Helitron1_CE	1.8e-06	+
IV	4159938	4160272	HelitronY1A_CE	4e-23	+
IV	4161071	4161119	CELE45	2.3e-05	-
IV	4161121	4161377	HAT3_CE	3.2e-14	-
IV	4161423	4161486	CELE45	2e-11	-
IV	4163295	4163370	LR9A	0.031	-
IV	4165533	4165650	CELE14B	5.1e-13	+
IV	4166726	4166761	CELE42	0.24	-
IV	4167302	4167413	CELE42	3.8e-11	-
IV	4167564	4167719	RC35S	1.3e-22	+
IV	4168804	4170115	CER2-I_CE	0.0	+
IV	4170116	4170715	CER2-1-LTR_CE	1.7e-213	+
IV	4170878	4171101	CeRep5	3.1e-29	-
IV	4170903	4171381	Helitron1_CE	0.14	+
IV	4171181	4171400	CeRep5	1.5e-29	-
IV	4171935	4172187	PALTTTAAA1	0.014	-
IV	4172291	4173732	HelitronY1A_CE	8.6e-50	-
IV	4173579	4173873	CER1	1.1	-
IV	4174180	4174393	RC35	0.01	+
IV	4174421	4174665	CER1	0.0012	-
IV	4174596	4175464	Helitron1_CE	1.4e-08	-
IV	4175113	4175991	HelitronY1_CE	1.6e-41	-
IV	4175865	4176731	Helitron1_CE	1.8e-09	-
IV	4176273	4177381	HelitronY1A_CE	9e-21	+
IV	4176987	4178163	HelitronY1A_CE	6e-24	-
IV	4177804	4179244	HelitronY1A_CE	1.9e-35	+
IV	4179482	4179678	PALTTTAAA2	0.062	-
IV	4179487	4179620	PALTTTAAA1	0.017	+
IV	4179902	4180113	Vingi-1_CE	4.3e-09	-
IV	4180226	4184978	Chapaev-1_CE	0.0	+
IV	4186574	4186655	CEMUDR1	8.7e-21	-
IV	4186654	4186831	CEMUDR1	2.2e-59	-
IV	4186747	4186887	CEMUDR1	8.6e-47	-
IV	4187035	4187578	CEMUDR1	1.8e-106	+
IV	4193162	4193256	PALTTTAAA3	1.6	-
IV	4193904	4194007	PALTA5_CE	0.0055	+
IV	4196847	4197164	CELE2	7.6e-64	+
IV	4197171	4197232	CELE2	0.12	+
IV	4197290	4197419	LONGPAL3	10.0	-
IV	4197324	4197416	PALTA5_CE	7.5e-05	+
IV	4197352	4197424	CELE11	2.2e-08	-
IV	4198351	4198435	LONGPAL3	1e-14	+
IV	4200313	4200474	TIR21T5A_CE	1.4e-53	+
IV	4200518	4200851	CELE7	3.8e-23	+
IV	4200928	4201111	CELE46A	5.7e-41	+
IV	4201112	4201350	HelitronY2_CE	3.7e-65	-
IV	4201372	4201437	CELE46A	9e-05	+
IV	4202968	4203264	CELE12A	5.2e-64	+
IV	4203233	4203275	CELE11	0.32	-
IV	4204634	4204808	HAT1_CE	9.1e-21	+
IV	4205396	4205528	HAT1_CE	1.6e-23	-
IV	4206091	4206709	DNA-3-1_CE	8.6e-198	-
IV	4206709	4208282	HelitronY1A_CE	2.1e-34	-
IV	4208512	4209167	HelitronY1A_CE	1.3e-18	-
IV	4209911	4210150	Helitron1_CE	0.06	+
IV	4209915	4209978	RC35	0.011	+
IV	4210076	4210577	CERP3	1.4e-14	+
IV	4211710	4211777	CELE14B	2.3	+
IV	4212135	4212353	TIR9TA1C_CE	1.7e-47	+
IV	4213109	4213192	PALTA4_CE	1.6	-
IV	4213151	4213211	CeRep5	2.1e-06	+
IV	4213284	4213508	CeRep5	1.7e-29	+
IV	4213765	4214129	Helitron1_CE	0.065	+
IV	4213792	4213998	RC35	0.00015	+
IV	4213911	4214154	CeRep5	7.8e-38	-
IV	4214167	4214317	CeRep5	6.9e-17	-
IV	4214598	4214848	CeRep5	2.9e-29	+
IV	4217585	4217649	CELE14A	8.8	-
IV	4218561	4218745	CELE14B	5.4e-41	+
IV	4220445	4221685	Mariner2_CE	0.0	-
IV	4221826	4221886	CELE11	0.89	+
IV	4221844	4221886	CELE12B	0.006	-
IV	4221920	4222012	RTE1	0.0025	-
IV	4225028	4225701	LINE2A_CE	1.7e-235	+
IV	4228363	4228568	CELE4	1.7e-14	+
IV	4228766	4228927	NPAL5A_CE	1.3e-05	-
IV	4228884	4228938	Chapaev-1_CE	5.3e-08	-
IV	4228939	4229107	CELE14A	8.6e-46	-
IV	4229766	4229952	TIR9TA1B_CE	7.5e-48	-
IV	4229951	4230096	HAT4_CE	3.4e-41	+
IV	4230113	4230189	TIR9TA1B_CE	4.1e-12	-
IV	4230628	4230710	CELE2	0.45	-
IV	4232973	4233051	PALTTTAAA1	9.8e-06	-
IV	4233134	4233487	CERP3	9.5e-14	+
IV	4233151	4233346	CERP16	1.7e-44	-
IV	4233336	4233459	LR9A	9e-23	+
IV	4234277	4234528	CELE7	3.8e-18	+
IV	4239836	4240146	LINE2H_CE	2.8e-53	+
IV	4240145	4240429	NPAL0A_CE	4.8e-101	+
IV	4240434	4240850	LINE2H_CE	2.2e-84	+
IV	4240851	4241162	LINE2H_CE	2.3e-28	+
IV	4245712	4245767	LINE2A_CE	2.1e-08	-
IV	4247481	4247692	CERP2	1.1e-09	-
IV	4247822	4248625	Helitron1_CE	0.021	-
IV	4250251	4250935	Helitron1_CE	0.0017	-
IV	4250750	4250909	RC35	0.00042	+
IV	4252526	4252743	CER1	5.9	-
IV	4252588	4253031	Helitron1_CE	0.017	-
IV	4253723	4253945	RC35	0.018	+
IV	4255823	4256754	Helitron1_CE	2.4e-07	-
IV	4257015	4257089	CEMUDR1	2.9e-07	+
IV	4258207	4258330	RC35	0.014	-
IV	4258492	4258659	CELE14A	7.4e-47	+
IV	4258739	4258819	LR9A	6.2e-07	+
IV	4258766	4258838	LR9A	0.021	-
IV	4259181	4259346	TIR21T5A_CE	1.5e-58	-
IV	4261978	4262096	CERP4	5.2e-06	+
IV	4262203	4262375	CERP3	1.5e-18	+
IV	4262300	4262415	LR9A	1.7e-19	-
IV	4262391	4262627	CERP16	4e-42	+
IV	4262506	4262939	CERP3	8.9e-34	+
IV	4263569	4263739	PALTTAA2_CE	9.2e-35	+
IV	4263625	4263839	CeRep4	2.4e-07	+
IV	4264040	4264219	PALTTAA2_CE	2.9e-19	-
IV	4266084	4266297	TIR9TA1B_CE	7.7e-52	+
IV	4266598	4266629	CELE11	0.58	+
IV	4266626	4266814	RC123	6.6e-30	+
IV	4266954	4267013	PAL8C_2	6.7e-06	+
IV	4273302	4273461	CERP1	1.2e-16	+
IV	4273464	4273624	CERP1	3.7e-17	+
IV	4274983	4275099	CELE46A	0.018	+
IV	4275136	4275218	CELE46A	0.17	-
IV	4276728	4277009	CeRep5	7.4e-35	-
IV	4277279	4277517	PALTTTAAA3	0.033	-
IV	4277620	4278531	Helitron1_CE	1.5e-22	-
IV	4278067	4278418	HelitronY1A_CE	1.5e-37	-
IV	4278424	4278751	CER16-LTR_CE	2.7e-116	+
IV	4282478	4282647	NPAL5A_CE	1.7e-06	+
IV	4284526	4284816	LR9A	2.1e-28	+
IV	4284936	4285043	CELE46A	6.5e-08	-
IV	4285633	4285916	CeRep5	2e-19	-
IV	4285852	4286120	CeRep5	2e-19	-
IV	4286334	4286567	CeRep5	2.9e-16	-
IV	4286768	4286803	CeRep5	1.3e-06	-
IV	4293250	4293404	RC35	0.00071	+
IV	4295100	4295219	PALTA5_CE	8.5e-07	-
IV	4295138	4295252	PALTA5_CE	3.5e-05	+
IV	4295766	4296450	Helitron1_CE	0.0033	-
IV	4297869	4297955	CeRep52	9.4	-
IV	4298036	4298102	CeRep52	6.1	-
IV	4298541	4298589	CeRep52	25.0	-
IV	4299325	4299488	RC35	1.7e-05	-
IV	4299438	4299636	RC35S	3.8e-06	+
IV	4299518	4299727	RC35	4.4e-05	-
IV	4301940	4302072	CELE11	2e-06	-
IV	4303563	4303641	RC35	0.0038	+
IV	4304520	4305581	Mariner3_CE	0.0	-
IV	4305576	4306062	Helitron2_CE	5.9e-112	+
IV	4307369	4307521	CER16-2-I_CE	2.1e-05	+
IV	4307773	4308000	PALTTTAAA3	0.67	-
IV	4308942	4309286	CELE46B	4.1e-85	-
IV	4309383	4309739	CELE46B	1.7e-92	+
IV	4310728	4310825	PALTTAA1_CE	1.1	+
IV	4310751	4310805	PALTTAA3_CE	0.043	-
IV	4310806	4310915	PALTTAA3_CE	0.00025	+
IV	4310887	4311026	PALTTAA3_CE	9e-11	-
IV	4311026	4311106	PALTTAA3_CE	0.018	+
IV	4311119	4311165	PALTTAA3_CE	0.057	+
IV	4311139	4311356	IR3_CE	0.69	+
IV	4311204	4311262	PALTTAA3_CE	0.11	-
IV	4311268	4311374	PALTTAA3_CE	2.9e-07	+
IV	4311413	4311506	PALTTAA3_CE	9.4e-06	-
IV	4311533	4311642	PALTTAA3_CE	0.011	-
IV	4315360	4315700	CELE46B	0.011	-
IV	4315658	4315962	CELE46B	0.35	+
IV	4315795	4315965	PALTTTAAA3	0.017	-
IV	4317586	4317881	CER1	3.9	+
IV	4317932	4318094	CER1	6.3	-
IV	4318132	4318488	CER1	0.36	+
IV	4318356	4318654	CER1	4.9	+
IV	4319190	4319395	CELE42	5.1e-67	+
IV	4319396	4319608	CELE42	1e-65	-
IV	4320629	4320701	CeRep52	0.00067	+
IV	4320779	4320890	TIR9TA1_CE	4.9	+
IV	4320990	4321037	CeRep52	14.0	+
IV	4321060	4321118	CeRep52	0.18	-
IV	4323327	4323475	CELE46A	5.4e-22	-
IV	4324005	4324098	CELE46A	1.4e-09	-
IV	4324331	4324391	Tc3	1.4	+
IV	4324451	4324699	Tc3	2.7e-28	+
IV	4324711	4325043	HelitronY4_CE	6.8e-56	-
IV	4324854	4325732	Helitron2_CE	2.7e-189	-
IV	4325979	4326377	PALTTAA3_CE	3.1e-80	-
IV	4326471	4326588	RC35	0.00037	-
IV	4327005	4327101	PAL8C_4	1e-13	-
IV	4327180	4328533	HelitronY1A_CE	4.7e-23	+
IV	4329298	4329478	RC35	0.017	+
IV	4333859	4333942	CeRep52	0.00023	+
IV	4334003	4334103	CeRep52	0.0067	-
IV	4335427	4335673	CELE45	2.6e-90	+
IV	4336018	4336167	CERP4	2.6e-25	-
IV	4341602	4341786	CERP16	1e-40	-
IV	4341626	4341948	Helitron1_CE	0.017	-
IV	4341716	4341888	LR9A	8.4e-26	+
IV	4341890	4341971	CERP16	3.1e-09	-
IV	4346939	4347093	TIR9TA1B_CE	3.2e-13	-
IV	4346986	4347126	TIR9TA1A_CE	5.9e-23	-
IV	4347533	4347588	PALTA3_CE	0.00097	-
IV	4347877	4347934	PALTA3_CE	0.82	-
IV	4347956	4348186	NPAL5A_CE	7.4e-76	+
IV	4348177	4348444	CELE1	6.9e-60	-
IV	4348739	4349072	CERP3	1.1e-54	-
IV	4348739	4349258	CERP3	2.7e-37	+
IV	4350250	4350571	LR9A	1.3e-32	+
IV	4350294	4350485	CERP16	2.9e-36	-
IV	4350426	4350631	LR9A	0.0027	-
IV	4350545	4351085	CERP3	6e-27	-
IV	4350553	4350744	CERP16	3.1e-30	-
IV	4351925	4351986	NPALTA1_CE	0.72	+
IV	4352054	4352165	CELE11	1.2e-13	+
IV	4352480	4352541	NPALTA1_CE	0.72	-
IV	4353381	4353921	CERP3	6e-27	+
IV	4353722	4353913	CERP16	3.1e-30	+
IV	4353835	4354040	LR9A	0.0027	+
IV	4353895	4354216	LR9A	1.3e-32	-
IV	4353981	4354172	CERP16	2.9e-36	+
IV	4355208	4355727	CERP3	2.7e-37	-
IV	4355394	4355727	CERP3	7.5e-55	+
IV	4356032	4356301	CELE1	6.6e-63	+
IV	4356312	4356460	NPALTA1_CE	2.3e-22	-
IV	4356982	4357197	PALTTTAAA3	0.89	+
IV	4357446	4357648	CELE46B	5.2e-12	-
IV	4359163	4359412	PALTTAA3_CE	2.6e-27	-
IV	4359378	4359474	IR3_CE	0.048	+
IV	4361946	4362292	PALTTAA3_CE	3.2e-39	+
IV	4362299	4362652	PALTTAA3_CE	4.7e-39	-
IV	4364569	4364720	RC35	0.0063	-
IV	4364621	4364757	RC35	0.016	-
IV	4366305	4366995	Helitron1_CE	0.042	-
IV	4366521	4367106	PALTTAA3_CE	6.2e-112	-
IV	4370921	4371057	CELE4	2e-20	-
IV	4371048	4371235	CELE4	6.9e-25	+
IV	4371271	4371601	PALTTAA1_CE	3.5e-92	-
IV	4371608	4371684	PALTTAA1_CE	4e-15	+
IV	4374353	4374508	RC35	1.7e-05	+
IV	4374405	4374573	RC35S	0.012	-
IV	4375281	4375450	CER1	1.9	-
IV	4375332	4375518	PALTTTAAA2	0.0025	-
IV	4375392	4375808	Helitron1_CE	0.0029	-
IV	4375400	4375533	CERP2	0.0039	+
IV	4376406	4376601	PALTTTAAA2	0.019	-
IV	4377711	4377801	LR9A	6.1e-06	+
IV	4377724	4377845	Helitron1_CE	0.26	-
IV	4377730	4378024	CER1	0.48	-
IV	4377736	4377814	CERP16	5.6e-06	-
IV	4377794	4377850	LR9A	1.4e-06	-
IV	4377867	4378431	PALTTAA3_CE	2.5e-73	-
IV	4377867	4378623	CELE46B	1.2e-05	+
IV	4378500	4378620	IR3_CE	1.7e-09	-
IV	4382434	4382531	CELE7	9e-10	+
IV	4384779	4384970	CER1	15.0	-
IV	4384928	4385033	PALTTAA3_CE	3.2	+
IV	4385176	4385482	CELE7	6e-64	-
IV	4385759	4385877	PALTTTAAA2	6.3e-08	-
IV	4385906	4385996	CeRep4	0.0017	-
IV	4387151	4387318	CELE2	2.4e-09	+
IV	4391081	4391140	PALTA5_CE	19.0	+
IV	4392003	4392079	CELE7	3.9e-07	-
IV	4392080	4392253	CELE7	4.9e-28	+
IV	4393525	4393609	CELE2	0.006	+
IV	4393698	4393764	CERP2	3.9e-05	-
IV	4393742	4393834	CELE2	0.00047	-
IV	4395220	4395307	CELE14B	4.7e-22	+
IV	4395371	4395468	HAT3_CE	1.2e-05	+
IV	4395492	4395579	HAT3_CE	1.4e-09	+
IV	4395653	4395813	CELE14B	3.9e-46	+
IV	4397514	4397768	PALTTAA3_CE	2.5e-18	-
IV	4397639	4398024	CEMUDR1	5.2e-08	-
IV	4398020	4398144	PALTTAA3_CE	1e-13	+
IV	4401392	4401487	PALTTAA3_CE	3.1e-05	-
IV	4401488	4401597	PALTTAA3_CE	3.9e-05	+
IV	4402022	4402215	CELE2	3.4e-35	-
IV	4402800	4402892	CEMUDR1	17.0	+
IV	4403183	4403285	IR3_CE	0.0061	+
IV	4403358	4403538	CELE2	1.7e-16	+
IV	4406051	4406120	PALTA5_CE	3.8	+
IV	4406765	4406906	CELE14A	4.7e-35	+
IV	4409095	4409514	HelitronY1A_CE	5.8e-17	-
IV	4410061	4410170	IR3_CE	0.52	+
IV	4410139	4410243	PALTTAA3_CE	0.064	-
IV	4410443	4410607	PALTTAA3_CE	3.3	-
IV	4414247	4414306	LINE2G_CE	3.7e-09	+
IV	4415867	4415954	MSAT1_CE	4.3e-11	+
IV	4415961	4416101	MSAT1_CE	1.2e-22	+
IV	4416255	4416448	RCS5	6.7e-59	+
IV	4422047	4422072	CeRep56	0.61	-
IV	4422652	4422783	CELE11	5.2e-05	+
IV	4423162	4423270	CeRep52	2.1e-07	+
IV	4425208	4425343	CELE1	1.3e-23	-
IV	4425787	4425946	CELE1	2.5e-19	+
IV	4426016	4426085	CELE14B	4.3e-13	+
IV	4427171	4427348	CeRep5	5.2e-06	-
IV	4427252	4427513	CELE7	7e-14	-
IV	4430037	4430126	CeRep52	1.4e-19	-
IV	4432769	4432973	TC4	1.7e-33	+
IV	4436153	4436193	CeRep52	1.4e-07	-
IV	4436375	4436411	CeRep52	0.66	-
IV	4436432	4436455	CeRep52	5.0	+
IV	4437595	4437712	CELE6	2.1	+
IV	4437910	4438031	CELE6	6e-25	+
IV	4440884	4440977	PAL8C_1	0.0043	-
IV	4441733	4441884	CERP1	6.5e-26	-
IV	4441886	4442230	CELE1	9.3e-87	-
IV	4442229	4442322	CERP1	5.5e-13	-
IV	4449338	4449423	CELE2	1e-09	+
IV	4450450	4450758	CELE1	1.5e-77	-
IV	4450924	4451092	CELE2	2.1e-14	+
IV	4451028	4451152	LR9A	0.00069	+
IV	4451178	4451522	CELE1	1.9e-77	-
IV	4452218	4452890	Helitron1_CE	1.4e-26	+
IV	4452293	4452480	MINISAT1_CE	8.6e-29	+
IV	4452310	4453260	HelitronY1A_CE	1.6e-20	+
IV	4452365	4452630	CERP3	7.4e-45	+
IV	4452604	4453067	CERP3	3.5e-57	+
IV	4453897	4454074	PALTA4_CE	1.3e-21	-
IV	4453951	4454074	CELE1	6.7e-35	+
IV	4455271	4455304	TIR9TA1B_CE	0.062	+
IV	4456526	4456972	HAT1_CE	1.6e-19	+
IV	4456546	4456723	CERP3	1.8e-24	-
IV	4456640	4456808	CERP16	1.9e-32	-
IV	4456895	4457091	CERP16	4.8e-13	-
IV	4457784	4457863	DNA-3-1_CE	1.2	-
IV	4457911	4458360	CERP3	6.4e-19	-
IV	4457993	4458794	Helitron1_CE	5.5e-06	-
IV	4458158	4458361	CERP16	1.4e-46	+
IV	4458282	4458402	CERP16	4.7e-07	-
IV	4460371	4460548	CELE14A	9.1e-41	+
IV	4462596	4462784	CELE14B	2.3e-47	-
IV	4462742	4463129	HelitronY1A_CE	5.9e-18	-
IV	4463936	4464254	CELE7	8e-16	+
IV	4464389	4464542	Tc1A	2.5e-11	-
IV	4464647	4464696	Tc1A	10.0	-
IV	4466459	4466960	PALTTTAAA2	2.3e-26	-
IV	4467229	4467289	CELE2	0.0022	+
IV	4467701	4467997	CELE2	4.5e-49	+
IV	4467996	4468145	CERP2	0.0012	+
IV	4469576	4469690	IR3_CE	0.27	-
IV	4471822	4472157	CELE1	2.2e-79	-
IV	4473604	4473647	PALTA5_CE	0.024	-
IV	4473625	4473713	CELE11	0.2	+
IV	4474264	4474486	PALTA2_CE	9.1	+
IV	4474461	4474546	PALTA5_CE	3.1e-05	+
IV	4474641	4475241	PALTTAA3_CE	1.1e-107	-
IV	4475336	4475443	PALTA5_CE	4.2e-10	-
IV	4476270	4476318	PALTA5_CE	10.0	+
IV	4476367	4476479	PALTA5_CE	8.7e-06	+
IV	4477464	4477547	PALTA5_CE	5.2e-09	-
IV	4477487	4477620	TIR9TA1C_CE	3.9e-06	-
IV	4480654	4480871	CELE42	2.4e-69	+
IV	4481171	4481228	IR4	2.5	-
IV	4481889	4481991	CELE46B	0.12	-
IV	4483209	4483353	CERP3	2.5e-14	-
IV	4483277	4483464	CERP16	1.3e-36	-
IV	4483415	4483517	LR9A	6.2e-10	+
IV	4484113	4484273	Tc1A	1.4e-10	-
IV	4484272	4484339	Tc1A	0.48	-
IV	4485125	4485369	PALTTAA1_CE	1.1e-45	-
IV	4485375	4485547	PALTTAA1_CE	1.4e-30	-
IV	4486225	4486339	PALTTAA1_CE	1e-17	+
IV	4487185	4487275	CeRep52	0.012	+
IV	4487299	4487370	CeRep52	0.25	+
IV	4487417	4487523	CeRep52	0.00057	+
IV	4492243	4492450	LR9A	0.01	+
IV	4493122	4493228	CeRep52	7.2e-16	-
IV	4493577	4493615	CeRep52	35.0	+
IV	4493999	4494066	CELE7	0.00091	+
IV	4495080	4495213	CER1	23.0	-
IV	4495750	4495904	CELE11	1.6e-17	+
IV	4496580	4496959	PALTTTAAA2	0.092	+
IV	4496741	4496959	PALTTAA1_CE	1.9e-47	-
IV	4497507	4497856	CERP3	5.4e-20	+
IV	4497563	4497680	LR9A	1.2e-23	-
IV	4497678	4497849	CERP16	3e-35	+
IV	4497990	4498097	CELE46A	9.8e-07	+
IV	4499919	4500103	CERP16	2.9e-36	-
IV	4500082	4500209	LR9A	3.4e-27	+
IV	4500132	4500274	CER1	1.9	+
IV	4500203	4500329	CERP16	1.5e-05	+
IV	4500238	4500296	CERP16	1.6e-06	-
IV	4500292	4500355	LR9A	0.011	+
IV	4500418	4502014	Tc6	0.0	+
IV	4502869	4502991	PALTTTAAA2	6e-06	-
IV	4504355	4504497	PAL3A_CE	1.2e-27	-
IV	4504888	4504956	NPAL5A_CE	0.032	+
IV	4505854	4505916	CeRep52	0.063	-
IV	4505947	4506053	CeRep52	9.6e-08	+
IV	4506284	4506433	PAL3A_CE	1.1e-43	-
IV	4506494	4506527	PALTTAA2_CE	3.0	-
IV	4507041	4507233	CERP16	5.1e-06	+
IV	4507094	4507180	LR9A	1.8e-10	+
IV	4507116	4507193	CERP16	1.8e-15	-
IV	4507146	4508611	HelitronY1A_CE	4.6e-77	-
IV	4509573	4509793	CELE2	9.1e-38	-
IV	4509797	4509970	IR3_CE	0.15	+
IV	4509869	4510039	PALTTAA3_CE	1.1e-10	-
IV	4510028	4510141	PALTTAA3_CE	7.8e-05	-
IV	4514137	4514242	CELE2	5.8e-08	-
IV	4514281	4514467	CELE2	9.4e-36	-
IV	4514704	4514842	CELE2	2.3e-28	+
IV	4514843	4515017	CELE2	0.00021	+
IV	4519204	4519420	NPAL5A_CE	8.9e-61	-
IV	4520806	4520846	CELE14B	7.3	+
IV	4520855	4520894	CELE14B	0.13	-
IV	4524507	4524580	PALTA5_CE	16.0	+
IV	4529719	4529823	PALTTAA3_CE	3.9e-05	-
IV	4531464	4531626	CELE46A	0.0035	-
IV	4536997	4537198	CERP16	3.4e-35	-
IV	4536997	4537343	CERP3	4.6e-26	-
IV	4537157	4537291	LR9A	9.4e-29	+
IV	4537319	4537374	LR9A	0.00099	-
IV	4540207	4540405	Tc1A	8.5e-13	+
IV	4540256	4540549	PALTA5_CE	2.8e-08	-
IV	4540404	4540567	CELE11	2.5e-09	-
IV	4542251	4542983	HelitronY1_CE	2.5e-42	+
IV	4542262	4542497	CERP3	1.3e-45	+
IV	4542370	4542706	CERP3	1.5e-49	+
IV	4542735	4542916	CERP16	1.6e-41	+
IV	4542964	4543012	LR9A	0.01	-
IV	4543412	4543617	TIR9TA1C_CE	3.2e-10	-
IV	4544532	4544715	TIR9TA1C_CE	8.3e-25	-
IV	4546778	4546930	PAL3A_CE	6.4e-30	+
IV	4549394	4549868	Helitron1_CE	0.21	-
IV	4549737	4549969	CELE7	2.3e-22	-
IV	4550266	4550511	PALTTTAAA2	0.01	-
IV	4551758	4551935	TC5A	4.4	-
IV	4552295	4552536	CELE2	2.8e-41	+
IV	4552941	4553260	CERP3	1.6e-21	+
IV	4552951	4553365	Helitron1_CE	3.5e-06	+
IV	4553008	4553197	CERP3	1.1e-31	-
IV	4553096	4553453	CER15-1-I_CE	2.2e-29	-
IV	4553193	4553451	CERP3	1.7e-46	-
IV	4553391	4553538	LR9A	7.7e-08	+
IV	4554333	4555212	Helitron2_CE	8.3e-189	-
IV	4555342	4555476	CELE46A	1e-15	+
IV	4555548	4555730	CELE11	3.9e-15	+
IV	4555745	4555942	CELE11	2e-16	+
IV	4555944	4556003	CELE11	0.31	+
IV	4559589	4559754	TIR9TA1C_CE	0.00027	-
IV	4559787	4562288	RTE1	0.0	-
IV	4563861	4563998	CELE11	2.1e-10	-
IV	4564888	4565564	HelitronY1A_CE	1.6e-22	+
IV	4567011	4567126	CeRep52	1.7e-10	+
IV	4570115	4570216	HAT3_CE	2.4e-13	-
IV	4570150	4570406	PALTTTAAA2	0.00061	+
IV	4571234	4571311	CELE46A	0.013	+
IV	4572100	4572119	CeRep52	24.0	+
IV	4574978	4575053	CELE14B	1.4e-20	-
IV	4576259	4576301	PALTA5_CE	1.3	-
IV	4576307	4576589	LR9A	0.0072	-
IV	4576378	4576598	CERP16	1.9e-05	+
IV	4576475	4576614	CERP3	1.9e-14	-
IV	4576513	4576728	CERP16	1.2e-49	-
IV	4576662	4576949	PALTTTAAA2	0.12	-
IV	4576717	4576830	LR9A	3.3e-27	+
IV	4577240	4577326	CELE2	0.52	-
IV	4581512	4581618	TIR9TA1C_CE	1.4e-12	-
IV	4583631	4583823	CELE11	3.7e-21	-
IV	4583909	4584046	CERP2	1.1e-06	-
IV	4584056	4584296	CELE2	3.8e-10	-
IV	4585444	4585521	TIR9TA1B_CE	1.4e-05	+
IV	4587069	4587091	CeRep52	5.2	-
IV	4589673	4589787	PALTA5_CE	1.6e-07	-
IV	4589714	4589832	CELE11	2.1e-05	+
IV	4590619	4590723	CELE14B	7.1e-16	-
IV	4592989	4593059	LR9A	4.2e-05	+
IV	4593014	4593113	CERP16	3.3e-05	+
IV	4593021	4593334	Helitron1_CE	0.034	+
IV	4593044	4593250	CERP16	1.6e-46	-
IV	4593226	4593344	LR9A	2.4e-23	+
IV	4593323	4593446	CERP3	2.4e-16	-
IV	4605443	4605502	CERP2	0.094	+
IV	4606108	4606289	CELE14B	4.4e-52	-
IV	4610061	4610154	CeRep52	0.11	-
IV	4610186	4610295	CeRep52	0.33	-
IV	4611095	4611175	CeRep52	0.00024	-
IV	4612773	4612806	CeRep52	2.9	+
IV	4617559	4617694	TC4	2.4e-48	-
IV	4617740	4617865	TC4	1.6e-41	+
IV	4617904	4618100	PALTTAA3_CE	0.00095	+
IV	4618077	4618363	CERP2	1.1e-14	-
IV	4618420	4618631	CELE11	3e-21	-
IV	4620301	4620580	CELE7	4e-13	+
IV	4624579	4624676	CeRep52	2.4e-06	-
IV	4625512	4625670	CELE11	4.4e-12	-
IV	4627161	4627368	CELE7	2.6e-06	-
IV	4628303	4628853	PALTTTAAA2	7.8e-53	+
IV	4629911	4629990	CeRep52	0.11	+
IV	4630827	4630917	CeRep52	0.042	-
IV	4630901	4631013	CeRep52	0.024	-
IV	4631038	4631110	CeRep52	0.00066	-
IV	4632674	4632725	CELE46A	0.35	+
IV	4637449	4637708	CELE46A	3.3e-13	-
IV	4638802	4638839	CeRep52	3.1	-
IV	4638968	4639002	CeRep52	26.0	-
IV	4639095	4639148	CeRep52	44.0	+
IV	4640035	4640100	PALTA5_CE	8.8e-05	-
IV	4640055	4640253	PALTA5_CE	2.1e-19	-
IV	4640072	4640453	PALTA2_CE	0.00012	+
IV	4640407	4640608	PALTA5_CE	5.7e-15	-
IV	4643320	4643512	CELE11	1e-15	+
IV	4644332	4644464	CeRep52	1.6e-08	-
IV	4646738	4646841	CELE7	3.3e-11	-
IV	4646745	4646925	CELE7	6.5e-09	+
IV	4646841	4647228	CELE46A	1.7e-103	+
IV	4653798	4653930	CELE2	2.4e-09	-
IV	4653936	4654192	CELE2	6e-09	+
IV	4654395	4654732	CELE2	2.8e-55	+
IV	4656795	4657123	CELE2	6.7e-60	-
IV	4657860	4658000	CELE4	1.3e-28	-
IV	4658027	4658129	CELE4	4e-19	+
IV	4658534	4658600	NPALTA1_CE	13.0	+
IV	4658564	4658648	CELE2	2.4e-06	+
IV	4658665	4658710	CELE2	0.9	-
IV	4658870	4658963	CER3-1-LTR_CE	0.23	-
IV	4662426	4662525	PALTTAA3_CE	0.01	-
IV	4662436	4662636	IR3_CE	97.0	-
IV	4662525	4662635	PALTTAA3_CE	2.1e-10	+
IV	4662658	4662707	PALTTAA3_CE	0.024	-
IV	4663362	4663543	PALTTAA3_CE	1.2e-24	+
IV	4663393	4663596	CELE46A	0.026	-
IV	4663541	4663620	PALTTAA3_CE	1.3e-09	+
IV	4665966	4666302	PALTTTAAA2	3.3e-43	-
IV	4666598	4666728	TC5B	0.014	+
IV	4668011	4668132	CELE2	0.0014	+
IV	4668147	4668335	CELE2	2.8e-15	+
IV	4668305	4668561	CERP2	4.5e-14	+
IV	4668596	4668960	CELE2	1.2e-51	-
IV	4669741	4670004	CELE2	3.6e-18	-
IV	4672098	4672149	CELE14A	3.9	-
IV	4672359	4672521	CELE7	0.0033	+
IV	4672435	4672572	CERP16	2e-35	-
IV	4672456	4672770	Helitron1_CE	1.3e-08	-
IV	4672566	4672773	CERP3	1.5e-37	-
IV	4674886	4675093	TC5B	2.5e-53	+
IV	4675094	4675247	TC5B	9.4e-43	+
IV	4675434	4675475	CeRep52	0.0019	+
IV	4676908	4677030	PALTTAA1_CE	5.5e-16	-
IV	4677040	4677111	PALTTAA1_CE	1.8e-12	-
IV	4677671	4678482	Helitron1_CE	9e-05	+
IV	4679113	4679156	HelitronY3_CE	0.089	+
IV	4679161	4679258	CELE46A	0.031	-
IV	4681513	4681644	PALTTAA2_CE	1.5e-15	+
IV	4684142	4684172	CeRep52	4.4	-
IV	4684868	4684926	CELE14A	0.00079	+
IV	4686083	4686350	CELE7	2.2e-15	+
IV	4687597	4687666	CeRep52	0.045	-
IV	4687788	4687855	TIR9TA1C_CE	8.8e-06	+
IV	4687864	4687912	TIR9TA1C_CE	9.2e-09	+
IV	4689091	4689164	CELE14A	0.28	-
IV	4689098	4689150	CELE14B	0.14	-
IV	4689773	4689883	PALTA5_CE	0.3	-
IV	4690934	4690974	CeRep52	0.0046	-
IV	4691207	4691269	CeRep52	0.00036	-
IV	4691399	4691451	CeRep52	0.16	-
IV	4691993	4692153	LR9A	0.00028	+
IV	4692017	4692092	CERP16	7.9e-12	+
IV	4693117	4693247	PALTA5_CE	1.2e-07	-
IV	4693430	4693593	LR9A	3.7e-09	-
IV	4693512	4693914	CERP3	3.9e-16	+
IV	4693629	4693770	LR9A	4.3e-26	-
IV	4693721	4693878	CERP16	1.1e-24	+
IV	4694332	4694547	CeRep5	0.0002	-
IV	4695264	4695453	PALTA4_CE	4e-53	-
IV	4695452	4695806	CELE2	1.7e-58	-
IV	4696264	4696539	CELE1	2.8e-74	-
IV	4697625	4697918	CELE2	7.8e-44	-
IV	4697969	4698094	CELE2	1.7e-17	-
IV	4698216	4698261	PALTTAA2_CE	4.7	+
IV	4699969	4700031	CELE7	5.1e-06	+
IV	4700035	4700139	CELE7	1.1e-21	+
IV	4701944	4702046	CELE7	0.0038	-
IV	4702454	4702527	CELE7	2.5e-05	+
IV	4702877	4703022	CELE2	0.42	+
IV	4703020	4703117	PALTTAA3_CE	4.3e-07	-
IV	4703543	4703813	CELE2	8.3e-37	-
IV	4704162	4704289	PALTTAA3_CE	6.5e-17	-
IV	4704593	4704732	PALTTAA3_CE	4.6e-07	-
IV	4704740	4704992	PALTTAA3_CE	6.8e-19	+
IV	4705935	4706323	CEMUDR1	9.6e-07	+
IV	4706328	4706591	PALTTAA3_CE	3.1e-10	+
IV	4707385	4707566	CERP2	0.0017	-
IV	4707873	4708038	CERP2	0.03	+
IV	4708199	4708255	PALTTAA2_CE	27.0	-
IV	4708612	4708790	PALTTAA3_CE	3.1e-18	-
IV	4709016	4709153	PALTA2_CE	45.0	-
IV	4709089	4709277	PALTTAA3_CE	1.2e-15	+
IV	4709861	4709979	CELE7	2.5e-21	-
IV	4709981	4710129	CELE7	6e-17	+
IV	4713881	4713972	PALTTAA3_CE	0.0073	-
IV	4713992	4714040	IR3_CE	78.0	-
IV	4714058	4714242	PALTTAA1_CE	0.022	-
IV	4714060	4714118	PALTTAA3_CE	0.0036	-
IV	4714169	4714243	IR3_CE	0.00016	-
IV	4715980	4720732	Chapaev-1_CE	0.0	+
IV	4720526	4720856	LONGPAL2	3.3	-
IV	4721431	4723064	TIR23T5A_CE	0.0	+
IV	4724072	4724247	TIR54TA1_CE	4.7e-37	-
IV	4725551	4726076	Chapaev-2_CE	8.6e-103	-
IV	4726885	4726994	Chapaev-2_CE	4e-26	-
IV	4726996	4728022	Chapaev-2_CE	1.3e-287	-
IV	4728022	4728873	Chapaev-1_CE	1.2e-269	-
IV	4728843	4729487	TC4	4.5e-31	+
IV	4729025	4729629	LONGPAL3	8e-104	+
IV	4729651	4730102	Chapaev-1_CE	7.1e-115	-
IV	4730651	4731795	CEMUDR2	9.2e-12	+
IV	4732148	4732672	CEMUDR2	4.8e-15	+
IV	4732851	4732987	TIR23T5A_CE	5.3e-18	-
IV	4732982	4733021	TIR23T5A_CE	8.2e-05	-
IV	4733776	4733847	Helitron1_CE	7.5e-10	-
IV	4736136	4736358	LINE2G_CE	8.2e-24	-
IV	4739085	4739431	CELE4	1.9e-37	+
IV	4739791	4739902	PALTTTAAA2	2e-16	-
IV	4739911	4739946	PALTTTAAA2	0.064	-
IV	4740452	4740723	CELE2	1.1e-37	+
IV	4743121	4743293	CELE2	5.1e-08	+
IV	4743514	4743866	CELE2	1.5e-50	+
IV	4743954	4744157	RC35	0.013	+
IV	4747148	4747476	CELE2	2.4e-56	+
IV	4751876	4751943	LONGPAL2	0.15	+
IV	4758361	4758405	CERP2	0.18	-
IV	4758388	4758474	CELE2	0.46	-
IV	4760791	4760897	CELE2	0.0017	+
IV	4760854	4760970	CERP2	0.0015	+
IV	4763161	4763231	CERP2	3.1e-08	+
IV	4763220	4763456	NPAL5A_CE	8.6e-85	+
IV	4763462	4763844	CELE1	6.7e-83	-
IV	4765073	4765151	CELE4	6.8e-14	+
IV	4765786	4765936	CELE2	0.008	-
IV	4766845	4767157	CELE4	3.2e-31	-
IV	4767174	4767411	CELE4	1.7e-31	+
IV	4768679	4771538	Vingi-1_CE	0.0	+
IV	4771557	4771604	NPALTA1_CE	0.045	-
IV	4771593	4771705	CELE2	2.2	+
IV	4772344	4772729	CELE4	3.3e-63	-
IV	4775573	4775699	TIR9TA1B_CE	1.4e-08	-
IV	4778339	4778394	CELE11	0.00082	+
IV	4778809	4778950	PAL3A_CE	0.38	-
IV	4780899	4781115	CELE11	2.9e-38	-
IV	4781890	4782066	TIR9TA1C_CE	1.8e-05	+
IV	4783000	4783448	CELETC2	1.3e-148	-
IV	4787073	4787152	PALTTAA3_CE	7.9e-05	+
IV	4788158	4788255	PALTTTAAA2	1.1e-07	-
IV	4791855	4792712	Helitron1_CE	3.2e-33	-
IV	4792037	4792415	CERP3	2e-58	-
IV	4792087	4793049	HelitronY1A_CE	1.9e-40	-
IV	4792267	4792492	CERP3	6.4e-41	-
IV	4792475	4792704	CERP3	1.1e-41	-
IV	4792575	4792804	CERP3	2.3e-42	-
IV	4792748	4792929	CERP16	7.4e-40	-
IV	4794052	4794385	PALTTAA3_CE	2.3e-41	-
IV	4796919	4797090	CELE2	1.3e-18	-
IV	4797130	4797222	CELE2	3.5e-10	+
IV	4799986	4800229	CELE2	1.6e-16	-
IV	4801382	4801668	PALTTAA3_CE	8.7e-36	-
IV	4805721	4805858	PALTTTAAA2	0.051	+
IV	4805963	4806260	CELE46B	0.016	+
IV	4806086	4806260	PALTTTAAA2	1.5e-07	+
IV	4808632	4808737	PALTTAA3_CE	2e-08	-
IV	4808731	4808931	PALTTAA3_CE	3.8e-19	-
IV	4808841	4808964	PALTTAA1_CE	0.0001	+
IV	4812510	4812602	LONGPAL3	3.1e-09	-
IV	4814244	4814312	CELETC2	5.2e-16	-
IV	4815966	4816362	CELE46A	9.4e-05	-
IV	4815969	4816121	IR3_CE	3e-28	+
IV	4816105	4816417	PALTTAA1_CE	5.3e-88	+
IV	4818375	4818653	CELE7	1.5e-46	+
IV	4820146	4820512	CELE46A	1.2e-20	-
IV	4821645	4821819	CERP2	5.3e-05	-
IV	4825428	4825506	LmeSINE1c	0.046	+
IV	4830389	4830447	LR9A	0.0034	-
IV	4830442	4830560	LR9A	2.8e-19	-
IV	4830546	4830749	CERP16	1.7e-39	+
IV	4832004	4832118	HAT1_CE	1.5e-25	+
IV	4832347	4832389	HAT3_CE	5.5e-05	-
IV	4833754	4833961	CELE7	0.00046	+
IV	4836819	4836908	TC5B	6.6e-20	+
IV	4836902	4837086	TC5B	1.5e-51	-
IV	4840780	4840941	PALTA4_CE	1.8e-34	-
IV	4843517	4843926	PAL8D_CE	8.4e-148	-
IV	4848377	4848477	CELE46B	6e-17	-
IV	4856750	4856828	CELE11	0.0057	+
IV	4857187	4857510	CELE46A	4.6e-58	+
IV	4860629	4860725	PALTTTAAA2	0.067	-
IV	4869744	4869821	CELE45	1.8e-20	+
IV	4870045	4870088	PALTTAA2_CE	7.4	+
IV	4871939	4872136	LINE2A_CE	9.7e-41	-
IV	4878517	4878859	PALTTTAAA2	3.4e-60	+
IV	4880896	4880961	PALTA3_CE	3.9	+
IV	4881164	4881792	PAL9A_CE	3.5e-220	-
IV	4881791	4882350	PAL9A_CE	1.7e-201	-
IV	4882355	4882666	PAL9A_CE	3.6e-99	-
IV	4882556	4882773	PAL9A_CE	1.7e-73	+
IV	4884650	4884673	CeRep52	0.76	-
IV	4891156	4891185	CeRep52	15.0	-
IV	4897627	4897829	HelitronY2_CE	1.5e-26	+
IV	4897694	4897840	RC123	1.1e-35	+
IV	4897831	4898011	HelitronY1A_CE	6.6e-35	+
IV	4898019	4898270	HelitronY4_CE	1.5e-91	+
IV	4898158	4898438	HelitronY1A_CE	4.1e-26	-
IV	4898204	4898553	Helitron1_CE	1.7e-08	-
IV	4898281	4898462	HelitronY1A_CE	2.6e-37	+
IV	4898449	4898703	HelitronY4_CE	4e-93	+
IV	4898540	4898767	Helitron1_CE	2.8e-34	+
IV	4899320	4899377	NDNAX2_CE	0.14	-
IV	4899427	4899465	NDNAX2_CE	0.00011	-
IV	4899510	4899812	NDNAX2_CE	1.3e-52	-
IV	4899808	4900195	NDNAX2_CE	6.9e-49	-
IV	4900862	4901153	Vingi-1_CE	1.8e-06	+
IV	4901607	4901687	Tc1A	0.00027	-
IV	4908102	4908168	CeRep52	0.027	+
IV	4908527	4908567	PALTA5_CE	21.0	-
IV	4920706	4920969	HelitronY4_CE	5.6e-69	-
IV	4920886	4921122	HelitronY1A_CE	3.6e-50	-
IV	4920985	4921695	HelitronY1_CE	1.6e-173	-
IV	4921261	4921803	HelitronY4_CE	1.7e-185	-
IV	4921706	4921845	HelitronY1A_CE	5.5e-40	-
IV	4921781	4922004	HelitronY4_CE	8.3e-81	-
IV	4921916	4922065	RCD1	8.2e-46	+
IV	4921991	4922214	HelitronY4_CE	1.3e-83	-
IV	4922201	4922427	HelitronY4_CE	3.1e-83	-
IV	4922437	4922618	RCC9	1.8e-39	+
IV	4922618	4922975	RC123	2.4e-105	-
IV	4922886	4923066	HelitronY2_CE	5.5e-20	-
IV	4923421	4924068	HelitronY4_CE	1.3e-179	-
IV	4923960	4924109	RCD1	2.6e-43	+
IV	4924055	4924292	HelitronY4_CE	1.4e-82	-
IV	4924185	4924334	RCD1	8.2e-46	+
IV	4924260	4924483	HelitronY4_CE	1.9e-83	-
IV	4924470	4924696	HelitronY4_CE	3.5e-83	-
IV	4924706	4924887	RCC9	1.8e-39	+
IV	4924887	4925244	RC123	2.4e-105	-
IV	4925155	4925335	HelitronY2_CE	5.5e-20	-
IV	4925690	4926337	HelitronY4_CE	2.7e-178	-
IV	4926229	4926378	RCD1	1.4e-43	+
IV	4926334	4926557	HelitronY4_CE	1.6e-81	-
IV	4926469	4926618	RCD1	6.1e-46	+
IV	4926544	4926767	HelitronY4_CE	2.1e-83	-
IV	4926723	4926818	Helitron1_CE	1.8e-17	-
IV	4926754	4926980	HelitronY4_CE	2.3e-83	-
IV	4926990	4927171	RCC9	1.8e-39	+
IV	4927171	4927528	RC123	2.4e-105	-
IV	4927439	4927619	HelitronY2_CE	5.5e-20	-
IV	4932644	4932884	CERP3	2e-38	+
IV	4932855	4932909	LR9A	7.5e-06	-
IV	4936870	4937111	CEMUDR1	6.9	-
IV	4939941	4940072	PALTA3_CE	0.001	+
IV	4943417	4943470	NPALTA1_CE	1.9e-06	+
IV	4945447	4945717	PALTTTAAA2	2.9e-20	-
IV	4946626	4946741	CEMUDR1	0.84	+
IV	4948720	4950307	NDNAX3_CE	0.0	+
IV	4956526	4956620	CELE46A	3e-05	+
IV	4957283	4957334	CELE11	0.82	+
IV	4957902	4958093	Tc1	4e-08	+
IV	4976392	4976491	LR9A	0.00043	+
IV	4976449	4976796	LR9A	0.0059	-
IV	4976689	4976778	CERP16	8.1e-06	-
IV	4976695	4976862	LR9A	0.00014	+
IV	4985569	4985669	PALTTTAAA2	0.001	-
IV	4985674	4985782	PALTTTAAA2	0.0028	+
IV	4988256	4988309	CeRep52	4.2	+
IV	4994900	4995043	CELE46B	3.3e-18	+
IV	4994900	4995114	CELE46A	3.1e-17	+
IV	4994900	4995224	CELE46A	1.2e-08	-
IV	4997911	4998269	CELE7	7.4e-54	+
IV	5003486	5003938	CELETC2	3.7e-27	+
IV	5003488	5003650	TC2	2.3e-29	+
IV	5011131	5011219	TIR9TA1B_CE	0.0095	-
IV	5011187	5011268	HATN1_CE	3.3	-
IV	5011396	5011689	PAL5A_CE	9.1e-63	+
IV	5012077	5012105	CeRep52	15.0	+
IV	5014979	5015168	PALTTAA3_CE	1.6e-45	-
IV	5019473	5019652	CELE46A	0.00051	-
IV	5022719	5022769	CER13-LTR_CE	0.37	-
IV	5022733	5022975	CER13-LTR_CE	2.6e-84	+
IV	5023017	5023459	CER13-I_CE	8.5e-182	+
IV	5023460	5023693	CER13-LTR_CE	2.8e-79	+
IV	5025213	5025272	PAL8C_2	4.4e-08	-
IV	5026052	5026299	CELE7	1e-24	-
IV	5028197	5028489	CELE7	3.1e-24	+
IV	5033510	5033564	CeRep52	2.3e-05	+
IV	5035321	5035778	HAT1_CE	2.6e-156	-
IV	5037941	5038143	TIR9TA1C_CE	2.6e-31	-
IV	5038927	5038982	CELE45	2.8	+
IV	5039775	5039935	PALTA3_CE	0.039	+
IV	5039942	5040032	HAT1_CE	4.6e-21	-
IV	5040031	5040190	HAT1_CE	1.7e-35	-
IV	5043557	5043653	PALTTTAAA2	0.12	+
IV	5046075	5046171	HelitronY2_CE	1.2e-11	+
IV	5046131	5046336	CERP1	3.8e-22	-
IV	5046420	5046625	PAL8C_1	3.2e-14	-
IV	5055349	5055416	CeRep58	5.6e-11	+
IV	5056355	5056473	PAL3A_CE	5.2e-26	-
IV	5060073	5060184	CeRep52	2.5e-30	-
IV	5060177	5060285	CeRep52	5.5e-28	-
IV	5061721	5062060	HAT1_CE	6.3e-92	-
IV	5070262	5070354	MSAT1_CE	0.00073	-
IV	5070415	5070640	NDNAX1_CE	1e-15	+
IV	5073515	5073550	CELE6	0.012	+
IV	5077869	5077940	CERP2	0.0096	-
IV	5079731	5079893	CELE11	0.02	-
IV	5082778	5082951	CELE46A	2.6e-09	-
IV	5088312	5088641	CELE7	9.5e-52	-
IV	5093384	5093443	PALTA3_CE	6.0	-
IV	5100984	5101187	PALTTTAAA2	1e-06	+
IV	5105424	5105568	CELE46A	2.3e-05	-
IV	5108035	5108431	PAL8D_CE	8.5e-25	+
IV	5110958	5111167	PALTTTAAA2	1.6e-10	-
IV	5116425	5116510	PALTTTAAA1	3.7e-20	-
IV	5116545	5116632	IR3_CE	8.5e-17	-
IV	5127706	5128064	CELE46A	2.4e-31	+
IV	5128317	5128370	NPALTA1_CE	0.16	+
IV	5128510	5128646	PAL3A_CE	8e-07	+
IV	5130672	5130773	PALTTTAAA2	0.11	+
IV	5133013	5133116	CELE46A	0.14	-
IV	5135250	5135456	PALTTTAAA2	1.4e-08	+
IV	5146548	5146671	CELE46A	0.098	-
IV	5156496	5156541	NTC2A	1.2e-06	-
IV	5156509	5156896	NTC2A	1.9e-125	-
IV	5157524	5157664	CELE14A	2.2e-14	-
IV	5157810	5157910	NPALTA1_CE	8.7e-07	-
IV	5157837	5157911	NPALTA1_CE	6.3e-11	+
IV	5157954	5158133	NPALTA1_CE	3.4e-43	-
IV	5158147	5158300	CERP2	0.05	+
IV	5158560	5158882	CERP2	1.1e-69	-
IV	5160434	5160462	PAL5A_CE	32.0	-
IV	5161742	5161942	Tc3	3.7e-12	-
IV	5161935	5162125	CELE2	2.3e-14	+
IV	5164490	5164521	CeRep52	41.0	-
IV	5166109	5166206	CERP2	0.0034	-
IV	5168605	5168789	CERP16	8.8e-31	-
IV	5168770	5168883	LR9A	7.1e-20	+
IV	5168882	5168996	LR9A	0.00033	+
IV	5170747	5170902	CELE11	8.3e-12	+
IV	5171613	5171893	CELE46A	4.9e-14	-
IV	5173102	5173196	CEMUDR1	24.0	+
IV	5174029	5174048	CeRep52	7.0	-
IV	5182100	5182301	CERP4	1.6e-63	+
IV	5182323	5182774	CERP4	5.2e-140	-
IV	5186220	5186381	NPALTA1_CE	1.6e-12	-
IV	5186975	5187042	CELE1	3.8e-15	-
IV	5186975	5187114	PALTA4_CE	0.0083	+
IV	5187039	5187115	CELE1	2e-07	+
IV	5188229	5188269	CELE42	1.7	+
IV	5188292	5188691	PALTTTAAA2	0.0019	-
IV	5189799	5189865	CELE46A	0.031	-
IV	5189858	5189972	CELE46A	4.9e-07	-
IV	5189971	5190016	TIR9TA1B_CE	5.9e-05	+
IV	5190014	5190084	TIR9TA1B_CE	4.7e-13	+
IV	5192845	5192967	CELE46A	7.3e-05	-
IV	5193145	5193420	CELE46A	2.8e-08	-
IV	5193630	5193761	CELE46A	0.024	+
IV	5197153	5197743	PALTTAA1_CE	2.2e-173	+
IV	5201934	5202136	CELE12A	4.7e-28	+
IV	5203103	5203224	CELE2	2.3e-06	+
IV	5206501	5206551	PALTTAA2_CE	9.2	+
IV	5206603	5206676	CELE2	0.00011	-
IV	5207780	5207905	PALTTTAAA2	5.2e-13	-
IV	5210739	5210908	CELE1	8.1e-38	+
IV	5217856	5217915	CELETC2	2.2e-08	-
IV	5222702	5222921	IR4	2.4e-78	+
IV	5225915	5225974	CELETC2	2.2e-08	-
IV	5229057	5229102	CeRep52	1.8	+
IV	5239084	5239116	CELE6	0.082	+
IV	5252108	5252140	CELE6	0.082	-
IV	5255028	5255252	NDNAX1_CE	3.2e-16	-
IV	5255313	5255405	MSAT1_CE	0.00073	+
IV	5263581	5263626	CELE12B	0.0012	-
IV	5263609	5263846	CELE12A	4.2e-52	-
IV	5263800	5263868	CELE12B	1.1e-07	-
IV	5264573	5264667	Mariner5_CE	1.2e-19	+
IV	5265395	5265607	HelitronY2_CE	8.6e-65	+
IV	5266584	5266688	CELE4	1.2e-17	+
IV	5268636	5268673	PALTA3_CE	0.25	-
IV	5269948	5270354	CELE46A	5.4e-14	+
IV	5271882	5272079	CELE46A	1.9e-08	-
IV	5272004	5272088	CELE46B	1.2e-09	+
IV	5272642	5272695	CELE2	0.2	+
IV	5275439	5275481	CELE2	0.0019	-
IV	5276347	5276426	CELE6	4e-17	+
IV	5281276	5281409	CELE46A	0.15	+
IV	5286274	5286425	PALTTTAAA1	0.00022	-
IV	5288638	5288824	PALTTTAAA2	1.4e-15	-
IV	5291095	5291377	CELE7	9.7e-15	+
IV	5298874	5298930	CeRep58	4.1e-08	+
IV	5298994	5299048	LONGPAL1	4.6e-10	+
IV	5299074	5299158	CeRep55	2.6e-11	+
IV	5299159	5299258	CeRep55	4.9e-22	+
IV	5299234	5299333	CeRep55	4.4e-22	+
IV	5299309	5299408	CeRep55	1.1e-21	+
IV	5299409	5299504	CeRep55	4.8e-20	+
IV	5299619	5299979	Tc3	1.7e-32	-
IV	5300860	5301219	Tc3	1.3e-31	+
IV	5301258	5301397	MSAT1_CE	2.5e-05	-
IV	5301401	5301607	MSAT1_CE	8.9e-10	-
IV	5301610	5301816	MSAT1_CE	9.1e-09	-
IV	5301844	5301948	RTE1	8e-27	-
IV	5304879	5304972	PAL3A_CE	0.063	-
IV	5309117	5309476	PALTA3_CE	1.2e-133	-
IV	5309476	5309622	LINE2D_CE	2.6e-29	+
IV	5309727	5309831	LINE2D_CE	4.4e-06	-
IV	5312011	5312119	LINE2D_CE	4.9e-08	-
IV	5325520	5325828	PALTTTAAA2	2.2e-13	+
IV	5332933	5333135	TIR9TA1C_CE	0.00012	-
IV	5333493	5333519	CeRep52	6.7	+
IV	5338661	5339100	CELETC2	8.4e-146	-
IV	5339773	5339912	PALTTTAAA2	3.6e-09	-
IV	5347935	5347968	CELE12A	0.12	-
IV	5349114	5350104	TC4	1.6e-265	+
IV	5349318	5350505	TC5A	2.1e-22	-
IV	5349719	5350709	TC4	5e-247	-
IV	5353040	5353247	CELE2	1.6e-13	-
IV	5354243	5354362	CELE46B	0.0073	-
IV	5355435	5355580	CELE46A	0.62	-
IV	5355476	5355576	PALTTAA3_CE	0.003	+
IV	5355514	5355589	IR3_CE	1.2e-07	-
IV	5356060	5356108	CELE7	0.0041	+
IV	5356866	5356925	PALTTAA3_CE	1.2	-
IV	5356954	5357086	PALTTAA3_CE	5.5e-08	+
IV	5358196	5358561	CELE2	1.1e-49	+
IV	5359289	5359401	CELE46A	1.5e-13	-
IV	5359433	5359774	CELE1	4.8e-81	+
IV	5361607	5361667	CELE4	8.4e-10	+
IV	5362714	5362923	PALTTAA3_CE	7.5e-08	+
IV	5367287	5367415	CELE4	3.7e-25	-
IV	5367454	5367554	CELE4	9.3e-19	+
IV	5375284	5375570	CELE1	7.3e-54	+
IV	5375671	5375757	CERP2	3.5e-06	+
IV	5376641	5376744	CeRep52	0.32	-
IV	5377668	5377728	CELE12A	0.0013	-
IV	5380650	5380709	LINE2G_CE	1.2e-06	-
IV	5380898	5381034	PALTTAA1_CE	3e-28	+
IV	5383987	5384159	CELE46A	3.5e-24	+
IV	5384329	5384459	CELE46A	1.2e-37	+
IV	5386979	5387098	Tc1A	2.6e-05	+
IV	5387101	5387188	Tc1A	3.2	-
IV	5389155	5389578	CELE2	5.9e-39	-
IV	5389755	5389807	NPALTA1_CE	14.0	+
IV	5391830	5391857	NPALTA1_CE	15.0	+
IV	5397360	5397404	LINE2C1_CE	7e-05	+
IV	5398118	5398427	CELE4	5.5e-18	-
IV	5399006	5399146	IR4	8.2e-38	-
IV	5410522	5410565	CER10-LTR_CE	2.1e-06	-
IV	5410879	5410938	TIR9TA1A_CE	5.6e-05	+
IV	5412665	5412828	TC5B	0.022	-
IV	5413204	5413271	TIR9TA1C_CE	1.3e-06	+
IV	5425213	5425426	PALTTTAAA2	6.2e-19	-
IV	5431021	5431243	PAL8C_4	2.3e-39	+
IV	5433093	5433418	CELE1	5.6e-69	+
IV	5435047	5435291	HelitronY2_CE	3.7e-79	-
IV	5437579	5437602	CeRep52	43.0	+
IV	5438529	5438614	PALTTAA1_CE	2e-08	-
IV	5438614	5438664	PALTTAA1_CE	0.064	+
IV	5441227	5441596	CEMUDR1	0.002	+
IV	5445165	5445338	PALTTTAAA2	0.0061	+
IV	5445917	5446095	PALTA3_CE	1.1e-36	-
IV	5454172	5454261	PALTTAA3_CE	0.0033	+
IV	5454213	5454633	HelitronY1A_CE	8.8e-83	+
IV	5454636	5454773	HelitronY1A_CE	2.7e-39	+
IV	5454775	5454952	HelitronY1_CE	2.1e-51	+
IV	5454845	5455225	Helitron1_CE	3.9e-11	-
IV	5454953	5455144	HelitronY1_CE	6.6e-55	+
IV	5455145	5455697	HelitronY1A_CE	2.1e-47	+
IV	5455963	5456752	HelitronY1A_CE	4.3e-86	-
IV	5456487	5456914	HelitronY4_CE	1.7e-122	-
IV	5458526	5458594	CeRep52	4.8	-
IV	5459064	5459084	CeRep52	37.0	+
IV	5460321	5460351	CeRep52	0.5	+
IV	5460829	5460883	MAR_CE	0.012	+
IV	5460886	5461084	CELE46B	2e-41	-
IV	5461584	5461644	SINE1_CE	9.6e-14	+
IV	5462073	5462134	SINE1_CE	6.4e-09	+
IV	5464655	5464969	NDNAX2_CE	1.7e-57	-
IV	5464985	5465070	CeRep58	1.6e-21	-
IV	5465072	5465165	CeRep58	3.1e-23	-
IV	5465168	5465262	CeRep58	5.7e-24	-
IV	5465264	5465358	CeRep58	8.2e-23	-
IV	5465360	5465454	CeRep58	1.4e-22	-
IV	5465456	5465550	CeRep58	5.7e-24	-
IV	5465552	5465646	CeRep58	8.6e-25	-
IV	5465648	5465742	CeRep58	8.6e-25	-
IV	5465710	5466162	Helitron1_CE	0.0039	+
IV	5465744	5465837	CeRep58	3.2e-24	-
IV	5465840	5465933	CeRep58	3.2e-24	-
IV	5465936	5466030	CeRep58	5.7e-24	-
IV	5466032	5466126	CeRep58	8.6e-25	-
IV	5466128	5466222	CeRep58	4.8e-20	-
IV	5466146	5466565	Helitron1_CE	0.0055	+
IV	5466224	5466318	CeRep58	5.7e-24	-
IV	5466320	5466414	CeRep58	1.4e-22	-
IV	5466349	5467962	HelitronY1A_CE	1.5e-42	+
IV	5469233	5469301	CeRep58	1.1e-12	-
IV	5473384	5473750	CELE2	9.8e-51	+
IV	5475806	5475912	CeRep52	3e-05	-
IV	5475961	5476022	CeRep52	0.22	-
IV	5481427	5481577	PALTTAA3_CE	0.00021	+
IV	5483371	5483398	PALTTAA2_CE	10.0	+
IV	5484378	5484489	PALTTAA3_CE	0.15	+
IV	5485130	5485212	PAL5A_CE	24.0	+
IV	5486243	5486359	CERP2	0.05	-
IV	5486395	5486569	CERP2	0.0011	+
IV	5487409	5487489	PALTTAA3_CE	3e-08	-
IV	5487496	5487790	CELE2	2.6e-46	-
IV	5487856	5488062	IR3_CE	2.1e-06	-
IV	5488862	5489170	CELE2	1.2e-44	-
IV	5489343	5489413	LR9A	0.0031	-
IV	5489411	5489507	LR9A	2.9e-19	-
IV	5489498	5489658	CERP16	6.8e-31	+
IV	5490767	5490830	PALTTAA2_CE	0.11	+
IV	5499842	5499976	PALTTTAAA2	8.8e-07	-
IV	5500032	5500168	PALTTTAAA2	5.9e-12	-
IV	5508374	5508463	CELE46A	7.2e-08	-
IV	5510716	5510823	PALTA5_CE	0.0047	-
IV	5511099	5511202	CELE12A	1.5e-11	-
IV	5511128	5511280	CELE12B	5.1e-44	-
IV	5512773	5512888	Tc3	1.1e-06	+
IV	5512893	5513103	CELE46A	0.012	-
IV	5522466	5522685	IR4	8.2e-77	-
IV	5535279	5535592	CELE1	2.2e-74	+
IV	5549325	5549534	PALTTTAAA2	4e-22	+
IV	5550446	5550564	CELE7	4.8e-12	-
IV	5551551	5551806	PALTTTAAA2	0.00015	+
IV	5556361	5556488	CELE7	2.4e-18	-
IV	5557862	5558120	CELE7	1.3e-42	-
IV	5559217	5559572	CELE2	1.4e-60	+
IV	5559821	5559886	IR4	0.65	-
IV	5562459	5562571	CELE2	3.3e-07	+
IV	5563794	5564050	CELE7	2.1e-15	+
IV	5564159	5564418	TIR9TA1C_CE	9.4e-05	-
IV	5571064	5571175	LONGPAL3	8.3e-23	-
IV	5571086	5571314	LONGPAL2	7.8e-08	+
IV	5571143	5571251	LONGPAL3	1.3e-20	+
IV	5571233	5571340	LONGPAL3	7.7e-23	-
IV	5571405	5572082	LONGPAL3	1.3e-202	+
IV	5572085	5572337	LONGPAL3	2.4e-32	+
IV	5572254	5572450	LONGPAL2	1.8e-05	-
IV	5572339	5572498	LONGPAL3	3.7e-30	-
IV	5572469	5572530	Tc1A	60.0	-
IV	5573125	5573429	CELE7	7.9e-14	+
IV	5576674	5577063	HAT1_CE	2.5e-103	+
IV	5579579	5580281	CERP4	7.3e-219	-
IV	5586712	5586813	CELE46A	8.7e-06	-
IV	5586805	5586942	CELE46B	0.0019	-
IV	5586851	5586942	CELE46A	5.3e-05	-
IV	5592917	5592963	PAL8C_5	0.15	+
IV	5593427	5593594	PALTTTAAA2	8.6e-06	-
IV	5597042	5597092	CELETC2	0.0021	+
IV	5600426	5600470	PALTA5_CE	2.9	-
IV	5608898	5609285	CELE46A	6.5e-35	-
IV	5610864	5612099	MAR_CE	0.0	+
IV	5612866	5612951	CELE46A	0.071	-
IV	5618916	5619058	CELE46B	0.00056	+
IV	5618972	5619057	CELE46A	2.7e-05	-
IV	5626703	5626756	CELE45	7.6e-11	+
IV	5635859	5635904	TIR9TA1C_CE	0.00046	+
IV	5635906	5636002	HAT3_CE	3.5e-12	-
IV	5636204	5636504	PALTTAA3_CE	8.6e-17	+
IV	5636466	5636544	PALTTAA1_CE	0.55	-
IV	5637090	5637175	CELE46B	7.5e-05	+
IV	5646260	5646628	CEMUDR1	0.0033	-
IV	5646284	5646466	CELE46A	5.1e-24	+
IV	5646476	5646621	CELE46A	3.1e-10	-
IV	5648062	5648325	CELE46A	4.9e-14	+
IV	5657779	5657862	CELE7	2e-06	-
IV	5657874	5657965	CELE7	5.5e-05	+
IV	5660677	5660821	PALTTAA3_CE	0.00013	+
IV	5660870	5660945	IR3_CE	36.0	-
IV	5661617	5661805	CELE2	9.8e-09	-
IV	5661870	5662012	CELE2	9.4e-09	+
IV	5662866	5663209	PALTTAA3_CE	1.8e-33	+
IV	5663855	5664052	CERP2	1.5e-20	-
IV	5663906	5664312	PALTTTAAA2	8.4e-05	+
IV	5664082	5664304	CERP2	3.7e-33	+
IV	5664994	5665273	CELE7	2.4e-38	+
IV	5665883	5666172	CELE7	7e-39	-
IV	5666839	5666962	CELE2	0.22	-
IV	5667799	5667824	CeRep52	1.4	-
IV	5667807	5667993	TIR9TA1C_CE	3.7e-08	-
IV	5668730	5668892	CELE46A	0.14	+
IV	5669056	5669158	CELE46A	0.37	+
IV	5672224	5672324	CELE46B	0.0055	-
IV	5678214	5678340	DNA-3-1_CE	0.00046	-
IV	5678250	5678343	CELE11	0.00049	+
IV	5680234	5680443	PALTTAA3_CE	2.4e-25	-
IV	5680672	5680960	PALTTAA3_CE	4.3e-33	+
IV	5681785	5681936	Tc3	0.21	+
IV	5682375	5682479	CELE46A	1.3e-05	-
IV	5683292	5683395	TIR9TA1B_CE	7.1e-26	-
IV	5684747	5684803	CELE14A	4.2	+
IV	5685319	5685447	PALTA5_CE	9.8e-07	-
IV	5685898	5686028	CELE42	5.5e-21	-
IV	5687261	5687458	PALTA2_CE	14.0	-
IV	5687314	5687437	PALTA5_CE	7.9e-17	+
IV	5687773	5687959	CELE14B	4e-55	+
IV	5688417	5688467	CeRep52	0.006	+
IV	5688558	5688769	RTE1	2.1e-60	-
IV	5689286	5689315	CeRep52	0.038	+
IV	5690190	5690310	LINE2E_CE	6.3e-10	+
IV	5692476	5692861	NDNAX1_CE	1.6e-52	+
IV	5695125	5695561	LONGPAL2	1.1e-66	+
IV	5695507	5695656	TIR21T5A_CE	3.1e-50	-
IV	5696351	5696490	PALTTTAAA1	1.1e-17	-
IV	5696354	5696631	PALTTTAAA3	0.0034	-
IV	5696503	5696875	PALTTTAAA1	2.5e-17	+
IV	5696674	5696876	PALTTTAAA1	6.1e-20	-
IV	5697693	5697978	CELE2	2.4e-36	-
IV	5699701	5699905	CELE2	1.9e-20	+
IV	5699995	5700218	CELE2	3.6e-24	+
IV	5700889	5701140	CELE2	7.8e-28	-
IV	5701153	5701333	CELE14A	1.4e-51	+
IV	5702223	5702409	CELE14B	3.5e-57	-
IV	5704326	5704627	CELE2	6.4e-51	-
IV	5704654	5704786	PALNN1_CE	0.12	+
IV	5704765	5704850	MIRAGE1	0.03	-
IV	5704882	5704931	CELE2	1.2e-06	+
IV	5707546	5707877	HAT1_CE	3.2e-78	+
IV	5717456	5717533	PALTTAA1_CE	4.1e-09	+
IV	5717519	5717671	PALTTAA1_CE	1.8e-28	-
IV	5721138	5721378	PALTTTAAA2	2.6e-08	+
IV	5721362	5721465	PALTTTAAA2	0.097	-
IV	5729031	5729278	CELE2	9.5e-05	-
IV	5729126	5729331	CERP2	3.7e-08	-
IV	5730346	5730676	PALTTAA3_CE	2.6e-46	-
IV	5733356	5733715	NTC2A	4e-117	-
IV	5735800	5735862	CeRep52	7.5	+
IV	5737709	5737816	RTE1	1.6e-24	-
IV	5738554	5738833	HAT1_CE	1.4e-46	-
IV	5745568	5745793	HelitronY2_CE	2.2e-67	-
IV	5746571	5746640	CELE12B	0.0074	-
IV	5755420	5755589	CELE46A	1.4e-11	-
IV	5769017	5769044	CeRep52	8.0	-
IV	5771962	5772082	RTE1	1.2e-38	-
IV	5772087	5775134	RTE1	0.0	-
IV	5775561	5775633	TC2	2.3e-10	-
IV	5776717	5776774	CELE12B	0.26	-
IV	5778420	5778456	PALTA5_CE	1.5	-
IV	5783178	5783460	HAT2_CE	5e-28	+
IV	5784899	5785121	LR9A	0.00084	-
IV	5788663	5788873	HelitronY2_CE	8.7e-63	-
IV	5790511	5790672	CEMUDR1	1.6e-17	-
IV	5790514	5790784	CELE46B	0.01	+
IV	5792541	5792723	TIR9TA1C_CE	2.5e-05	-
IV	5794136	5794268	CER5-I_CE	1.4e-21	+
IV	5803280	5803368	PALTTTAAA2	0.097	+
IV	5810584	5810645	CELE14B	0.16	-
IV	5810612	5810664	CELE14A	0.73	+
IV	5810982	5811101	CERP2	3.7e-20	-
IV	5817554	5817625	PALTA5_CE	7.9	+
IV	5825264	5825388	RC35S	0.0093	-
IV	5825445	5825516	RTE1	4e-12	+
IV	5826937	5827115	CEMUDR1	5.1e-07	-
IV	5827114	5827326	CELE46B	0.2	+
IV	5827472	5827558	CER15-1-LTR_CE	0.77	-
IV	5831839	5832000	CELE46A	1.3e-05	+
IV	5832437	5832775	CELE46A	5.7e-16	+
IV	5836852	5837035	TIR9TA1C_CE	1.1e-08	-
IV	5837498	5837676	HelitronY3_CE	4.3e-59	+
IV	5837850	5837931	TIR9TA1C_CE	1.5e-05	-
IV	5840188	5840232	CELE14A	13.0	-
IV	5841895	5842164	CELE4	3.7e-37	-
IV	5842717	5842933	TIR9TA1C_CE	5.3e-11	+
IV	5842982	5843262	CEMUDR1	0.11	+
IV	5851174	5851471	CELE1	4.4e-57	+
IV	5852242	5852416	CELE11	4.5e-13	-
IV	5852797	5852878	PALTA5_CE	1.3	+
IV	5853284	5853457	CELE46A	1.1e-12	+
IV	5853284	5853622	CELE46A	0.0022	-
IV	5853468	5853622	CELE46A	7.7e-13	+
IV	5855237	5855382	CELE11	2e-05	-
IV	5857201	5857254	TIR9TA1C_CE	3.7e-08	+
IV	5857504	5857734	CELE7	7.2e-16	-
IV	5858853	5859016	CELE7	4e-09	+
IV	5859254	5859325	CELE7	0.00093	-
IV	5861313	5861417	CELE12A	0.052	+
IV	5861606	5862516	CERP4	8e-212	-
IV	5866460	5866752	CELE46A	9.1e-06	+
IV	5868284	5868445	TC5	2.6e-22	+
IV	5868499	5868932	CELETC2	6.9e-140	+
IV	5872749	5872961	CERP4	4.6e-11	-
IV	5872980	5873360	CERP4	9.4e-57	+
IV	5877946	5878183	NDNAX1_CE	2.4e-49	+
IV	5878202	5878297	CeRep55	4e-22	-
IV	5878249	5878346	CeRep55	2.4e-22	-
IV	5878274	5878372	CeRep55	9.4e-21	-
IV	5878324	5878422	CeRep55	2.6e-20	-
IV	5884105	5884493	PAL8A_CE	1.2e-147	-
IV	5892490	5892617	CELE46A	3.8e-09	-
IV	5900193	5900399	CELE7	2.9e-13	-
IV	5901582	5901653	HAT4_CE	1.4e-17	+
IV	5901634	5901958	HAT4_CE	1.2e-103	+
IV	5912149	5912314	CELE7	1.8e-17	-
IV	5912327	5912400	CELE7	1.4e-06	+
IV	5916227	5916618	CER17-I_CE	1.2e-139	+
IV	5916624	5916730	CER17-I_CE	1.8e-27	+
IV	5917064	5917186	TIR9TA1C_CE	0.00014	+
IV	5920758	5920789	CeRep52	25.0	+
IV	5921702	5921834	PALTTTAAA2	5.5e-06	+
IV	5921744	5921834	PALTTTAAA2	4.6e-06	-
IV	5922780	5922914	PALTTTAAA2	2e-10	-
IV	5936482	5936597	CELE46B	0.026	+
IV	5936554	5936683	CELE4	1.7e-16	-
IV	5936576	5936721	CELE4	5.8e-13	+
IV	5936713	5936843	CELE4	4.3e-25	+
IV	5937902	5937997	CELE7	2.2e-08	+
IV	5945352	5945714	CELE2	1.4e-58	+
IV	5947878	5947973	CERP2	0.079	+
IV	5949057	5949309	CELE2	1.4e-41	+
IV	5952837	5952900	CELE46A	0.033	-
IV	5955750	5956066	CELE46A	8.7e-28	+
IV	5957681	5957792	PAL8C_3	2.6e-13	+
IV	5957886	5957962	PAL8C_3	7.5e-08	+
IV	5959542	5959560	CeRep52	14.0	-
IV	5960915	5961106	TIR9TA1C_CE	3.4e-06	-
IV	5964988	5965183	TIR54TA1_CE	1.5e-67	-
IV	5967164	5967227	CELE45	0.76	+
IV	5981603	5981649	CELE11	0.018	-
IV	5995002	5995147	PALTTAA2_CE	5.0	-
IV	6006379	6006716	CER16-I_CE	9.6e-10	-
IV	6015312	6015434	TIR54TA1_CE	0.0003	-
IV	6016621	6016782	CELE46A	2.4e-06	+
IV	6022698	6022916	TIR9TA1C_CE	0.0005	-
IV	6027830	6027920	LINE2A_CE	1.2e-15	+
IV	6029525	6029728	PAL8C_1	7.9e-09	-
IV	6036034	6036157	NTC2A	8.2e-18	+
IV	6039472	6039905	CELETC2	4e-137	+
IV	6042297	6042561	Tc3	3.7e-16	-
IV	6042864	6043034	TIR9TA1C_CE	5.2e-20	-
IV	6043453	6043587	CELE46A	0.0029	+
IV	6046772	6047013	PALTTTAAA2	4.8e-13	+
IV	6047011	6047147	PALTTTAAA2	1.6e-05	-
IV	6052633	6052958	CELE2	4.3e-34	+
IV	6062572	6062762	PALTTTAAA2	2.2e-05	+
IV	6063820	6063966	LINE2C_CE	3.4e-33	+
IV	6063881	6064012	LINE2B_CE	1.6e-17	+
IV	6067886	6067978	CELE46A	6.9e-09	-
IV	6067895	6068011	IR3_CE	3.4e-07	+
IV	6067977	6068025	PALTTAA1_CE	0.22	-
IV	6068026	6068158	PALTTAA1_CE	2.3e-28	+
IV	6069180	6069255	PALTA3_CE	0.0067	-
IV	6071734	6071920	CELE7	5.7e-12	-
IV	6073101	6073419	PALTTTAAA2	1.8e-12	-
IV	6079456	6079620	CELE46A	1.1e-07	+
IV	6084167	6084485	HAT4_CE	6.3e-79	+
IV	6085688	6086044	PALTA1_CE	1.4e-69	+
IV	6086019	6086137	LINE2E_CE	2.5e-19	-
IV	6086134	6086208	PALTA1_CE	4.5e-12	+
IV	6089460	6089504	NPALTA1_CE	0.0018	-
IV	6089694	6089888	TIR54TA1_CE	6e-59	+
IV	6089887	6089936	NPALTA1_CE	1.5e-06	-
IV	6090420	6090511	CeRep55	4.3e-18	+
IV	6090512	6090603	CeRep55	1.4e-18	+
IV	6090631	6090701	MSAT1_CE	0.04	-
IV	6090707	6090891	MSAT1_CE	2e-07	-
IV	6094175	6094367	HelitronY3_CE	8.4e-70	+
IV	6094371	6094479	SINE1_CE	2e-22	-
IV	6094621	6094817	PALTA4_CE	1.5e-56	-
IV	6095015	6095163	CELE42	7.7e-24	-
IV	6097963	6098107	PAL8C_3	1.2e-38	+
IV	6101728	6101812	IR3_CE	0.15	-
IV	6101754	6101909	PALTTAA3_CE	8.6e-06	-
IV	6105142	6105248	PALTA4_CE	1e-07	-
IV	6106979	6107128	PAL3A_CE	4.5e-44	-
IV	6107060	6107161	HAT3_CE	7.7e-05	-
IV	6109396	6109619	CEMUDR1	15.0	+
IV	6109497	6109610	CEMUDR1	0.34	-
IV	6112753	6112849	CELE46A	1.3e-13	-
IV	6115828	6116093	CELE2	1e-40	-
IV	6116516	6116747	PALTA4_CE	7.9e-31	+
IV	6116592	6116747	CELE1	2.1e-32	+
IV	6117208	6117296	LONGPAL2	1.9e-11	-
IV	6117552	6117767	LINE2G_CE	0.4	+
IV	6122453	6122577	CELE4	6.1e-20	-
IV	6122571	6122713	CELE4	2.5e-26	+
IV	6123692	6123741	CeRep52	0.29	+
IV	6124528	6124610	PALTTTAAA2	0.0096	-
IV	6125326	6125461	CELE7	7e-10	-
IV	6128028	6128138	CELE46A	0.001	+
IV	6134225	6134395	CELE46A	6.2e-18	+
IV	6140308	6140495	HelitronY3_CE	2e-68	-
IV	6140902	6140942	PALTA5_CE	1.6	+
IV	6141340	6142602	Mariner3_CE	0.0	-
IV	6145119	6145194	HAT3_CE	0.0011	-
IV	6153440	6153617	TIR54TA1_CE	3.3e-53	-
IV	6153574	6153689	PALTA4_CE	0.35	+
IV	6153823	6154180	CELE4	2.2e-52	-
IV	6161735	6161808	PALTA3_CE	1.9e-13	-
IV	6161903	6161971	TIR21T5A_CE	1.6e-14	-
IV	6162995	6163101	PAL3A_CE	1.6e-17	-
IV	6167471	6167650	PALTTTAAA2	5.3e-09	+
IV	6167678	6167752	PALTTTAAA2	0.012	+
IV	6172194	6172216	CeRep52	8.1	-
IV	6173804	6174028	CELE7	1.4e-10	+
IV	6183289	6183478	CELE12B	9.5	-
IV	6184157	6184574	PALTTTAAA2	0.0016	+
IV	6185552	6185634	CELE4	3.4e-07	+
IV	6186575	6186755	TIR9TA1C_CE	1.5e-06	+
IV	6189596	6189638	CELE12A	0.0091	+
IV	6191977	6192650	PALTTTAAA3	1.1e-216	+
IV	6192744	6193294	PALTTTAAA3	2.1e-167	+
IV	6198474	6198635	CELE46A	9.7e-10	+
IV	6205036	6205411	CELE2	5.6e-70	+
IV	6210256	6210521	CELE12A	1.1e-43	+
IV	6210483	6210537	CELE12B	28.0	+
IV	6212297	6212359	TC2	0.014	-
IV	6212397	6212566	TC2	0.0009	-
IV	6230962	6230997	CELE12B	1.1	-
IV	6234397	6234927	MARINCE1	3.7e-46	+
IV	6236853	6237013	CELE46A	5e-15	-
IV	6244828	6244872	LTR1_CE	3.7e-08	+
IV	6244978	6245052	CELE46A	0.0019	-
IV	6256817	6257308	PALTTAA3_CE	3.2e-47	-
IV	6257232	6257476	Tc3	3e-29	+
IV	6258347	6258591	Tc3	6.9e-29	-
IV	6259548	6259574	CeRep52	1.5	-
IV	6260489	6260736	PALTTTAAA2	3.2e-19	+
IV	6268857	6269218	CERP4	1.2e-108	+
IV	6270555	6270780	CELE11	3.8e-05	+
IV	6273645	6273691	CELE45	0.00039	+
IV	6279866	6280045	CELE7	2e-24	-
IV	6285259	6285414	LONGPAL3	1.2e-18	-
IV	6285382	6285465	LONGPAL3	5.7e-11	-
IV	6286188	6286253	PALTA5_CE	2.4	-
IV	6287232	6287344	PALTA5_CE	16.0	-
IV	6287795	6287893	LONGPAL3	1.4e-08	+
IV	6287863	6287987	LONGPAL3	1.6e-17	+
IV	6289968	6290038	CERP2	0.0046	+
IV	6295288	6295341	CERP2	0.11	+
IV	6297626	6297769	CELE46A	0.00024	-
IV	6301033	6301212	CELE46A	2.5e-28	-
IV	6301386	6301640	CELE46B	1e-33	-
IV	6304247	6304504	CELE1	3.3e-32	-
IV	6304848	6305190	CELE1	5.5e-63	-
IV	6305658	6305755	TC2	1e-20	-
IV	6306124	6306993	LINE2E_CE	4e-222	-
IV	6307961	6308197	NPAL5A_CE	1.1e-83	+
IV	6308266	6308318	Chapaev-1_CE	4.5e-06	-
IV	6308321	6308412	CELE4	2.7e-08	-
IV	6308686	6309106	CELE4	2.4e-30	+
IV	6310092	6310192	PALTTAA3_CE	0.0069	+
IV	6310477	6310596	NDNAX2_CE	0.37	+
IV	6310520	6310569	PALTTAA3_CE	1.8	+
IV	6311336	6311413	PALTTAA3_CE	0.058	+
IV	6313323	6313430	PALTA5_CE	0.0047	-
IV	6313705	6313809	CELE12A	1.9e-11	-
IV	6313735	6313886	CELE12B	1e-43	-
IV	6317543	6317714	CELE14B	3.7e-48	+
IV	6317806	6319060	TIR23T5A_CE	0.0	-
IV	6319044	6319750	LINE2F_CE	3.2e-255	+
IV	6319750	6320155	TIR23T5A_CE	1.2e-142	-
IV	6320432	6320791	PALTA3_CE	5.1e-131	+
IV	6320811	6320945	CELE14A	5.1e-28	-
IV	6321009	6321072	CELE42	2.2e-08	-
IV	6321520	6321588	NPALTA1_CE	9.5e-05	+
IV	6333822	6334131	CELE2	9.6e-58	-
IV	6336407	6336540	CELE2	2.8e-20	-
IV	6337311	6337631	CELE2	2.2e-43	+
IV	6338096	6338258	CELE2	1.3e-13	-
IV	6340363	6340705	CELE1	2.9e-17	-
IV	6340431	6340580	PAL3A_CE	2.8e-40	-
IV	6340581	6340705	PALTA4_CE	2.9e-31	-
IV	6341489	6341565	TIR54TA1_CE	2.3e-15	-
IV	6341863	6341937	CELE6	0.18	+
IV	6343082	6343134	NPALTA1_CE	8.3e-08	+
IV	6343295	6343364	NPALTA1_CE	4.6e-14	+
IV	6343298	6343388	PAL9A_CE	9.7e-12	-
IV	6343546	6346107	LINE2A_CE	0.0	-
IV	6346106	6347549	LINE2A_CE	0.0	-
IV	6348039	6348095	CER3-LTR_CE	0.0041	-
IV	6348040	6348118	CER3-1-LTR_CE	1.2	-
IV	6350317	6350677	PALTA3_CE	5.2e-131	+
IV	6350702	6350759	LR9A	0.032	-
IV	6351117	6351315	Tc3	1.1e-11	-
IV	6351315	6351373	DNA-3-1_CE	1.1e-08	+
IV	6351372	6351416	DNA-3-1_CE	0.0011	-
IV	6351575	6352170	PALTTAA3_CE	3e-116	+
IV	6353575	6353871	CELE1	4.4e-34	+
IV	6355102	6355399	LONGPAL3	2e-37	-
IV	6355402	6356112	LONGPAL3	8.6e-234	+
IV	6356115	6356366	LONGPAL3	3.5e-32	+
IV	6356285	6356460	CEMUDR2	2.5e-05	+
IV	6356352	6356470	LONGPAL3	2.7e-25	+
IV	6357786	6357882	CeRep56	6.4e-21	-
IV	6357883	6357982	CeRep56	3.3e-23	-
IV	6357983	6358082	CeRep56	3.3e-23	-
IV	6358084	6358182	CeRep56	8.5e-21	-
IV	6358158	6358257	CeRep56	9e-23	-
IV	6358283	6358382	CeRep56	5.8e-25	-
IV	6358383	6358482	CeRep56	5.5e-23	-
IV	6358458	6358556	CeRep56	4.8e-23	-
IV	6358483	6358582	CeRep56	3.2e-23	-
IV	6358558	6358657	CeRep56	3.8e-20	-
IV	6358658	6358757	CeRep56	1.9e-23	-
IV	6358733	6358832	CeRep56	4.1e-25	-
IV	6358833	6358931	CeRep56	1.4e-22	-
IV	6358858	6358957	CeRep56	5.2e-22	-
IV	6358933	6359031	CeRep56	8e-22	-
IV	6359033	6359132	CeRep56	5.1e-23	-
IV	6359133	6359232	CeRep56	3.3e-23	-
IV	6359233	6359332	CeRep56	3.3e-23	-
IV	6359308	6359407	CeRep56	5.4e-21	-
IV	6359334	6359432	CeRep56	3.6e-22	-
IV	6359408	6359507	CeRep56	1.3e-23	-
IV	6359508	6359607	CeRep56	2.5e-22	-
IV	6359583	6359682	CeRep56	2.5e-24	-
IV	6359708	6359807	CeRep56	6.2e-23	-
IV	6359758	6359856	CeRep56	3.7e-22	-
IV	6359783	6359882	CeRep56	3.7e-21	-
IV	6359858	6359957	CeRep56	2.5e-21	-
IV	6359933	6360032	CeRep56	3.5e-24	-
IV	6360033	6360132	CeRep56	1.4e-21	-
IV	6360133	6360232	CeRep56	8.4e-22	-
IV	6360233	6360332	CeRep56	1e-20	-
IV	6360333	6360432	CeRep56	1.8e-17	-
IV	6360408	6360506	CeRep56	1.3e-21	-
IV	6360433	6360532	CeRep56	1.2e-22	-
IV	6360558	6360657	CeRep56	3.6e-23	-
IV	6360683	6360782	CeRep56	3.6e-23	-
IV	6360758	6360857	CeRep56	3.3e-23	-
IV	6360858	6360959	CeRep56	3.2e-20	-
IV	6360935	6361034	CeRep56	3.3e-23	-
IV	6361035	6361114	CeRep56	3e-15	-
IV	6361499	6361613	PALTA5_CE	2.8e-09	-
IV	6364040	6364284	CELE2	5.9e-25	-
IV	6369501	6369723	PALTTTAAA1	0.0019	-
IV	6370211	6370533	CELE7	7.1e-09	-
IV	6374924	6375252	CERP2	1.2e-37	+
IV	6375416	6375486	CELE2	0.45	-
IV	6381435	6381693	PALTTAA3_CE	9.5e-32	-
IV	6382529	6382661	CELE46A	7e-05	-
IV	6386277	6386333	PALTA3_CE	0.01	+
IV	6388186	6388358	CELE11	6.1e-08	-
IV	6388963	6389302	PALTTTAAA1	5.5e-05	-
IV	6388980	6389224	PALTTTAAA3	9.9e-07	+
IV	6392301	6392505	PAL8C_5	1.8e-55	+
IV	6395786	6395952	PALTTAA1_CE	4.4e-16	+
IV	6397336	6397429	TIR9TA1C_CE	3.6e-05	+
IV	6398550	6398752	CELE11	4.5e-16	-
IV	6398757	6398828	PALTTTAAA3	0.013	-
IV	6399770	6399893	PALTTAA3_CE	2e-05	-
IV	6400008	6400362	PALTTTAAA2	2.6e-06	-
IV	6400009	6400262	PALTTAA3_CE	5.3e-62	-
IV	6400262	6400375	PALTTAA3_CE	1.2e-17	+
IV	6400561	6400764	CELE11	1.2e-24	-
IV	6401366	6401510	CELE46A	0.00012	-
IV	6405958	6406261	CELETC2	2e-62	-
IV	6406427	6406517	LR9A	0.00084	+
IV	6406777	6406913	CELE12B	1.3e-19	-
IV	6406824	6407226	CELETC2	5.4e-114	+
IV	6407816	6407964	PAL8C_1	2.7e-12	-
IV	6410009	6410182	CELE46A	1.1e-07	+
IV	6411618	6411888	PALTTAA3_CE	2.4e-28	-
IV	6411899	6412008	IR3_CE	1.1e-06	-
IV	6414042	6414211	CELE11	1.4e-11	-
IV	6414363	6414472	CELE11	0.011	-
IV	6421295	6421428	CELE2	1.5	-
IV	6423631	6424411	PAL5A_CE	8.6e-220	+
IV	6424537	6424624	CELE2	0.049	-
IV	6428170	6428192	CeRep52	19.0	+
IV	6429264	6429312	CELE12A	0.008	+
IV	6429337	6429637	CELE46A	6.8e-15	+
IV	6434182	6434256	HAT3_CE	1.7e-05	-
IV	6437223	6437293	CELE12B	0.56	-
IV	6437540	6437746	CEMUDR1	0.18	+
IV	6441148	6441749	PALTA2_CE	2.2e-199	-
IV	6442957	6443091	CELE7	5.7e-11	+
IV	6445621	6445724	PALTTTAAA2	7.4e-05	-
IV	6445746	6445767	CeRep52	2.5	+
IV	6447045	6447093	CELE11	0.12	+
IV	6450598	6450920	CELE7	4.7e-34	+
IV	6452411	6452808	CELE46B	2e-18	+
IV	6456979	6457068	CELE46B	9.5e-11	-
IV	6456979	6457178	CELE46A	1.1e-09	+
IV	6460485	6460552	CELE2	1.1e-06	+
IV	6460552	6460665	CELE2	8.5e-10	-
IV	6460962	6461081	PALTTAA3_CE	9.2e-08	+
IV	6461087	6461233	PALTTAA3_CE	1.4e-05	+
IV	6461579	6461685	IR3_CE	35.0	+
IV	6462605	6462711	IR3_CE	35.0	+
IV	6462733	6462864	PALTTAA1_CE	0.0023	-
IV	6467350	6467575	TIR9TA1C_CE	5.3e-40	+
IV	6468672	6468984	CELETC2	1.4e-83	-
IV	6468947	6469016	CELE12A	0.00048	+
IV	6470313	6470360	LmeSINE1c	0.02	+
IV	6474410	6474586	CELE14A	6e-56	+
IV	6476151	6476392	HAT1_CE	1.4e-40	-
IV	6481165	6481223	LmeSINE1c	8.2e-06	+
IV	6482470	6482574	LR9A	0.0003	+
IV	6482480	6482556	CERP16	3.2e-07	+
IV	6490600	6490642	CeRep52	5.6	+
IV	6493329	6493358	TIR9TA1B_CE	0.16	+
IV	6493354	6493528	TIR9TA1C_CE	1.4e-20	+
IV	6496692	6496815	CELE2	6.8e-10	+
IV	6497661	6497764	CELE46A	0.0013	-
IV	6501292	6501649	PALTA3_CE	3.7e-128	+
IV	6515497	6516004	PALTTTAAA3	5.5e-148	-
IV	6516088	6516561	PALTTTAAA3	1.3e-91	-
IV	6516562	6516667	PALTTTAAA3	1.8e-26	+
IV	6519107	6519213	CELE45	3.5e-31	-
IV	6524933	6525270	CELE2	1.1e-57	-
IV	6529951	6530173	PALTTTAAA3	0.76	-
IV	6530138	6530465	CELE46A	8.9e-79	-
IV	6530397	6530556	CELE2	0.23	+
IV	6530825	6530953	CERP4	4.3e-13	-
IV	6531353	6531528	CELE46A	1.3e-07	+
IV	6537826	6537916	CELE11	1.9e-10	-
IV	6539373	6539413	CELE11	0.22	+
IV	6539384	6539439	CELE12B	1.5e-08	-
IV	6540743	6541103	CELE46A	1.4e-10	+
IV	6551549	6551809	CELE45	3.4e-96	+
IV	6553814	6554012	CELE2	0.06	+
IV	6559914	6560074	Tc1A	1.2e-10	+
IV	6560093	6560181	Tc1A	53.0	-
IV	6563040	6563228	CELE2	1.5e-20	+
IV	6566421	6566660	CELE7	1.8e-12	+
IV	6566877	6567003	PALTTTAAA2	0.00045	+
IV	6571792	6571906	CELE11	3.8e-05	+
IV	6571815	6571950	PALTA2_CE	19.0	+
IV	6573242	6573600	PALTTAA3_CE	2.3e-11	+
IV	6575555	6575910	CELE7	2.2e-46	-
IV	6577526	6577560	CELE11	0.52	+
IV	6577536	6577654	CELE12B	2.9e-29	-
IV	6577864	6577992	NTC2A	4.3e-09	+
IV	6578616	6578939	CELE2	2.8e-60	-
IV	6579447	6579762	CELE2	1.2e-40	+
IV	6580799	6580925	IR3_CE	4.9e-14	+
IV	6580950	6581003	PALTTAA2_CE	16.0	-
IV	6580965	6581040	IR3_CE	0.00028	-
IV	6588936	6589137	PALTTAA2_CE	0.057	+
IV	6589511	6589626	CELE2	8.3e-17	-
IV	6589625	6589768	CELE6	1.2e-39	-
IV	6589803	6589894	CELE2	0.00024	+
IV	6593199	6593277	CELE46B	0.0076	+
IV	6593242	6593359	CELE46A	3.7e-09	-
IV	6593293	6593401	CEMUDR1	0.067	+
IV	6593361	6593441	LR9A	0.00039	+
IV	6597646	6597704	CeRep52	0.0069	-
IV	6604405	6604648	CELE2	0.00016	+
IV	6606384	6606568	CELE2	9.8e-21	-
IV	6609140	6609200	PALTA3_CE	4.9e-08	+
IV	6609199	6609357	LONGPAL3	2.5e-43	+
IV	6609297	6609393	CEMUDR1	41.0	-
IV	6609359	6609556	LONGPAL2	0.0048	+
IV	6610048	6610352	CEMUDR2	1.6e-47	-
IV	6610161	6610352	LONGPAL3	1.3e-49	-
IV	6610285	6610384	CEMUDR1	4.7e-11	+
IV	6610353	6610484	HelitronY1A_CE	6.5e-39	-
IV	6610483	6610587	HelitronY1A_CE	6.2e-23	+
IV	6617167	6617274	CELE12A	2e-13	-
IV	6617174	6617355	CELE12B	6.4e-13	-
IV	6618561	6618663	CELETC2	4.4e-09	+
IV	6618615	6618677	NTC2A	1.2e-09	-
IV	6618796	6618925	IR4	7.9e-21	+
IV	6618926	6619106	CELE14B	3.2e-49	-
IV	6619107	6619169	IR4	0.27	-
IV	6622476	6622579	CELE46A	9.7e-06	-
IV	6630994	6631181	CELE11	1.2e-06	+
IV	6632045	6632072	CELE42	3.4	+
IV	6633577	6633760	CELE7	6.4e-17	-
IV	6636910	6637069	CELE2	1e-11	+
IV	6649474	6649566	LINE2C_CE	1.1e-10	+
IV	6650765	6650786	CeRep52	2.8	+
IV	6650820	6651128	Tc3	0.00048	-
IV	6654549	6654685	CELE7	9.8e-08	-
IV	6661975	6662264	PALTA3_CE	1.4e-50	-
IV	6662729	6663046	PALTA3_CE	2.3e-31	-
IV	6663545	6663863	HelitronY1_CE	2.9e-66	+
IV	6663545	6663984	Helitron1_CE	6.4e-48	+
IV	6663859	6664356	HelitronY1_CE	2.9e-135	+
IV	6664594	6664656	PALTA3_CE	0.026	+
IV	6664816	6664846	NDNAX2_CE	0.41	-
IV	6664978	6665598	HelitronY1A_CE	2.1e-100	-
IV	6665600	6665806	RC123	8.1e-51	-
IV	6665805	6666002	PALTA4_CE	6.7e-63	-
IV	6666007	6666115	HAT3_CE	4.9e-08	-
IV	6666534	6667074	LONGPAL3	3.2e-13	+
IV	6667545	6667727	TIR54TA1_CE	0.016	-
IV	6668012	6668105	PALTA5_CE	7.2	+
IV	6705555	6706545	LINE2C_CE	5.2e-35	+
IV	6707015	6708610	LINE2B_CE	8.4e-81	+
IV	6732653	6732787	IR1_CE	5.7e-35	-
IV	6734294	6734368	Helitron1_CE	0.0024	-
IV	6734402	6734823	HelitronY4_CE	2.1e-63	-
IV	6734571	6734970	HelitronY1A_CE	2.1e-49	-
IV	6734579	6735200	Helitron1_CE	1.6e-25	-
IV	6735010	6735201	HelitronY2_CE	5.5e-53	-
IV	6735954	6736041	TIR9TA1C_CE	1.1e-10	+
IV	6736222	6737084	Tc1A	3.8e-132	-
IV	6737806	6737983	NPALTA1_CE	1.2e-53	+
IV	6738067	6738469	PALTTAA1_CE	5.9e-105	-
IV	6738464	6738522	PALTTAA1_CE	5.2e-09	-
IV	6739613	6739920	CELE46A	1.8e-09	-
IV	6739925	6739996	CERP2	0.0087	+
IV	6744883	6745022	CELE7	9.5e-18	+
IV	6746142	6746433	CELE7	8.3e-37	+
IV	6749060	6749349	CERP2	1.2e-06	+
IV	6750536	6750649	PALTA1_CE	5.3e-06	-
IV	6753381	6753649	CELE46A	2.3e-20	-
IV	6763164	6763524	CELE1	8.9e-70	-
IV	6774146	6774241	CELE7	3e-12	-
IV	6774271	6774353	CELE11	4.4e-05	+
IV	6774669	6774779	HAT1_CE	6.3e-23	-
IV	6774722	6774825	CERP16	1.2e-05	-
IV	6774769	6775179	HAT1_CE	3.7e-123	-
IV	6778941	6779122	CELE4	8.3e-36	-
IV	6779123	6779317	CELE4	8.7e-40	+
IV	6783869	6784152	CELE2	3.4e-39	+
IV	6784550	6784793	PALTTTAAA2	8.7e-22	+
IV	6784813	6785022	PALTTTAAA2	1.7e-28	-
IV	6786247	6786476	HAT3_CE	6.3e-22	+
IV	6786287	6786436	PAL3A_CE	1.7e-44	-
IV	6786368	6786631	HAT3_CE	4.3e-05	-
IV	6787109	6787238	PALTTTAAA2	4.4e-19	+
IV	6787353	6787405	PALTTTAAA2	2e-05	+
IV	6787909	6787971	PALTTAA1_CE	0.005	+
IV	6793554	6793626	HAT3_CE	1e-13	+
IV	6793704	6793869	PAL3A_CE	2.7e-37	+
IV	6802503	6802737	PALTTAA3_CE	1.5e-41	-
IV	6802858	6802929	CELE12A	1.3e-10	-
IV	6802932	6803056	CELE46A	4e-05	+
IV	6803033	6803138	CEMUDR1	0.32	+
IV	6803066	6803373	CELE46A	2.4e-56	-
IV	6803374	6803520	PAL3A_CE	1.4e-41	-
IV	6817823	6817965	PAL8B_CE	1.9e-28	+
IV	6822953	6824136	Mariner3_CE	0.0	+
IV	6825661	6825843	CELE14B	2e-39	+
IV	6827249	6827609	NTC2A	1.3e-118	-
IV	6832655	6832743	CELE46A	0.25	-
IV	6832753	6832811	CELE46A	0.098	-
IV	6847325	6847390	IR3_CE	0.00014	+
IV	6854188	6854437	TIR9TA1C_CE	3.1e-44	-
IV	6855573	6855727	PALTTTAAA2	8.1e-05	+
IV	6855725	6855992	PALTTTAAA2	3.7e-16	-
IV	6857371	6857472	CELE46A	8.9e-05	+
IV	6861284	6861529	HelitronY2_CE	6.3e-83	-
IV	6862962	6863035	PALTTTAAA2	0.018	-
IV	6863042	6863235	PALTTTAAA2	8.3e-06	-
IV	6865589	6866837	Mariner3_CE	0.0	-
IV	6872392	6872576	CELE12A	4.4e-18	+
IV	6882357	6882453	CELE46A	0.00024	+
IV	6882982	6883338	CELE2	2e-63	-
IV	6884842	6885299	MARINCE1	1.6e-44	+
IV	6885709	6885808	CEMUDR1	0.028	-
IV	6888044	6888103	CeRep53	2.3	-
IV	6888161	6888630	Tc1A	1.4e-35	-
IV	6888318	6888829	Tc1A	2.9e-69	+
IV	6891046	6891525	CEMUDR1	7.1e-34	+
IV	6892240	6892467	CEMUDR1	0.001	+
IV	6893520	6893642	CELE46A	1.7e-14	+
IV	6893575	6893734	CEMUDR1	0.062	+
IV	6893619	6893727	CELE46A	1.2e-10	-
IV	6895192	6895354	CELE2	5.6e-24	-
IV	6896197	6896398	CELE2	9.5e-30	-
IV	6896401	6896615	CELE2	5.3e-14	+
IV	6898024	6898498	LINE2B_CE	2e-141	-
IV	6899552	6899779	CELE2	1.6e-25	+
IV	6900098	6900225	HATN1_CE	4.9e-32	+
IV	6900495	6900627	CELE4	3.9e-30	-
IV	6900627	6900699	CELE4	1.1e-09	+
IV	6901544	6901616	Tc1A	0.35	+
IV	6901767	6901818	PAL8C_2	3.9e-08	-
IV	6901852	6902036	Tc1A	5.5e-08	-
IV	6902383	6902506	CELE46A	7.9e-06	+
IV	6905663	6905757	CELE2	1.9e-11	-
IV	6914322	6914677	PALTA3_CE	8.7e-126	+
IV	6917536	6917958	CELE4	1.8e-79	-
IV	6920509	6920723	CELE11	2.1e-28	-
IV	6933193	6933448	CEMUDR1	34.0	-
IV	6935621	6935737	CEMUDR1	4.5	-
IV	6938181	6938305	CELE46A	0.0015	+
IV	6938238	6938422	LONGPAL1	1.7	+
IV	6938312	6938379	CELE46A	2.2e-05	+
IV	6939694	6940151	NTC2A	2.3e-150	+
IV	6941693	6941791	CELE12A	3.1e-09	+
IV	6941723	6941791	CELE12A	1.2e-15	-
IV	6944744	6944800	NDNAX2_CE	0.00024	+
IV	6947612	6950441	LINE2E_CE	0.0	-
IV	6950473	6950762	CELE46A	7.5e-18	-
IV	6950610	6950762	CELE46B	3.6e-21	+
IV	6951925	6952278	CELETC2	1.5e-109	-
IV	6952246	6952290	CELE12B	0.00012	+
IV	6955871	6956031	CELE46A	2.7e-06	+
IV	6969460	6969647	CELE11	0.0076	-
IV	6972627	6972805	CELE14B	1.9e-56	-
IV	6973785	6974221	CELETC2	1.4e-137	+
IV	6977156	6977332	CERP2	0.026	+
IV	6979623	6979751	CELE4	5.1e-25	+
IV	6980941	6981374	Tc3	4.2e-40	+
IV	6982121	6982547	Tc3	3.9e-40	-
IV	6983146	6983214	CELE46A	0.0044	+
IV	6985314	6985676	CELE46A	3.9e-34	-
IV	6994196	6994459	CELE12A	6.8e-39	+
IV	6995602	6995792	CELE46A	0.0012	+
IV	7004561	7004708	CELE46A	8.4e-10	+
IV	7008395	7008956	PALTTAA3_CE	2.2e-95	+
IV	7009350	7009471	LINE2D_CE	1.3e-21	-
IV	7009469	7009662	LINE2D_CE	3e-41	-
IV	7010019	7010090	HelitronY3_CE	0.027	-
IV	7012371	7012465	PAL3A_CE	3.4e-18	+
IV	7014984	7015151	CEMUDR1	1.8	-
IV	7015369	7015498	CELE46A	0.09	-
IV	7017062	7017104	NPALTA1_CE	0.88	+
IV	7017899	7018084	Tc1A	9.0	+
IV	7018250	7018435	Tc1A	1.4e-09	-
IV	7020398	7020464	CELE2	5e-10	-
IV	7020464	7020529	CELE2	4.2e-07	+
IV	7021593	7021754	CELE12B	0.16	+
IV	7021602	7021674	CELE12B	0.01	-
IV	7021622	7021674	CELE11	2.3e-05	+
IV	7032041	7032356	CELE2	6.7e-43	+
IV	7033357	7033461	PALTTAA3_CE	1.9e-05	+
IV	7035678	7035780	CELE2	2.7e-15	-
IV	7045035	7045407	CELE2	2.8e-47	-
IV	7046130	7046491	CELE46A	5.2e-16	+
IV	7055560	7055787	PALTTAA3_CE	0.0015	-
IV	7056883	7057326	CELETC2	5.6e-143	+
IV	7062236	7062488	CELE46A	8.2e-08	-
IV	7064836	7064906	CELE14B	9.6e-06	-
IV	7064857	7064906	CELE14A	2.5e-06	-
IV	7065835	7066032	NPAL0A_CE	0.0032	-
IV	7066199	7066252	HAT3_CE	2e-05	+
IV	7066421	7066521	HAT3_CE	1.6e-06	+
IV	7066604	7066723	HAT3_CE	2.4e-13	+
IV	7068104	7068260	LONGPAL3	3.9e-17	+
IV	7068231	7068329	LONGPAL3	3.7e-10	-
IV	7068827	7068956	PALTA5_CE	0.58	+
IV	7069068	7069133	PALTA5_CE	0.048	+
IV	7069313	7069416	PAL8C_5	0.39	-
IV	7069600	7069665	PALTA5_CE	0.055	-
IV	7069779	7069906	PALTA5_CE	5.5	-
IV	7070404	7070502	LONGPAL3	1.4e-08	-
IV	7070471	7070624	LONGPAL3	6.6e-19	+
IV	7077987	7078144	CELE7	5.3e-07	+
IV	7078636	7078770	TIR9TA1C_CE	4.2e-06	-
IV	7080696	7080755	NPALTA1_CE	0.19	+
IV	7080697	7080775	PALTTAA2_CE	0.47	+
IV	7088645	7088713	CELE12B	3.2	+
IV	7088822	7089032	CELE11	2.5e-25	-
IV	7093506	7093732	CELE11	1.4e-25	-
IV	7095007	7095050	CeRep52	2.6	-
IV	7096526	7096745	CELE46A	8.2e-17	-
IV	7100582	7100757	CELE4	1.8e-23	+
IV	7100732	7100847	CELE4	2.9e-18	-
IV	7100768	7100884	CELE4	5.2e-25	+
IV	7101716	7101973	CELE2	8.5e-33	-
IV	7105467	7105821	CELE4	3.7e-62	+
IV	7110258	7110344	PALTTAA3_CE	3.3e-05	+
IV	7114332	7114449	CELE46A	0.079	-
IV	7118453	7118477	CeRep52	0.43	-
IV	7118460	7118652	TIR9TA1C_CE	1.5e-06	-
IV	7119226	7119549	CELE2	8.1e-53	-
IV	7129923	7130016	DNA-3-1_CE	2.2e-05	-
IV	7131596	7131728	CELE2	5.4e-24	-
IV	7131730	7131775	CELE2	0.00025	-
IV	7132500	7132606	CELE2	1.7e-11	+
IV	7132636	7132828	CELE2	8.5e-29	+
IV	7145758	7146828	RTE1	9.7e-18	+
IV	7147352	7147500	CELE6	1.9e-34	+
IV	7153072	7153141	CELE46A	0.0068	+
IV	7154357	7154452	Tc1A	18.0	+
IV	7157190	7157223	CeRep52	3.3	+
IV	7159037	7159387	CELE2	2.5e-49	+
IV	7159723	7159911	CELE4	2e-38	-
IV	7159907	7159987	CELE4	2.7e-07	+
IV	7164402	7164604	CEMUDR1	0.028	-
IV	7166126	7166280	CELE6	1e-45	+
IV	7166518	7166586	LONGPAL3	5.8e-12	-
IV	7169547	7169877	CELE46A	8.4e-26	+
IV	7175064	7175184	MIRAGE1	2.5e-11	+
IV	7175171	7175347	MIRAGE1	8.8e-08	+
IV	7175222	7175292	PALNN1_CE	9.4e-07	-
IV	7176304	7176386	PALNN1_CE	0.0002	-
IV	7176340	7176467	MIRAGE1	4.4e-08	+
IV	7176349	7176545	MIRAGE1	0.00072	-
IV	7176411	7176545	MIRAGE1	2.6e-08	+
IV	7186011	7186221	CELE46A	1.8e-44	-
IV	7197814	7197965	PAL3A_CE	3.6e-15	+
IV	7210138	7210532	CELE46A	5.8e-34	-
IV	7211259	7211328	NPALTA1_CE	0.037	-
IV	7212574	7212645	CELE14B	4.6e-10	-
IV	7225133	7225328	CELE46A	0.00012	+
IV	7226079	7226147	CELE12A	0.067	+
IV	7226864	7227023	CELE4	7.5e-36	-
IV	7228776	7229078	CERP2	2e-15	+
IV	7231687	7231883	CELE11	1.3e-13	+
IV	7236847	7237159	CELE7	8.1e-36	+
IV	7238141	7238258	IR3_CE	28.0	+
IV	7238171	7238255	PALTTAA3_CE	0.00098	-
IV	7238250	7238463	PALTTAA3_CE	8.4e-21	+
IV	7239923	7240142	IR4	7.3e-79	+
IV	7240721	7241113	CELE4	1.7e-65	+
IV	7241669	7241762	CELE46A	1.8e-07	+
IV	7242239	7242331	CER1	14.0	-
IV	7247727	7247869	TIR9TA1C_CE	1.3e-08	-
IV	7251293	7251480	NPAL0A_CE	0.037	+
IV	7251977	7252047	PALTTTAAA3	8e-07	-
IV	7252160	7252813	PALTTTAAA3	8.2e-165	-
IV	7252847	7253095	Tc3	1.6e-22	+
IV	7253483	7253635	PALTA3_CE	6.7e-07	+
IV	7253970	7254077	PAL8C_1	2.6e-06	+
IV	7254436	7254612	LINE2C_CE	6.9e-47	-
IV	7254690	7254976	LINE2C_CE	4e-89	-
IV	7255544	7255617	HAT3_CE	8.2e-08	-
IV	7260003	7260183	TC5B	3.2e-24	+
IV	7260165	7260346	TC5B	1.7e-22	+
IV	7277256	7277480	Tc3	5.7e-26	-
IV	7277814	7278070	Tc3	1.1e-25	+
IV	7280153	7280378	HelitronY2_CE	1.9e-70	+
IV	7285462	7285691	CELE46A	7.9e-08	-
IV	7293607	7293667	CeRep52	2.9	+
IV	7303478	7303519	CELE46B	0.21	+
IV	7303495	7303624	CELE46A	5.8e-17	-
IV	7306852	7306990	PALTTAA3_CE	1.1e-14	-
IV	7309317	7309426	CELE46A	1.3e-10	+
IV	7309486	7309605	CERP1	6.4e-13	-
IV	7310825	7311091	CELE2	8.8e-29	+
IV	7311715	7312148	NTC2A	2.3e-137	-
IV	7312380	7312471	CELE2	3.4e-06	-
IV	7313990	7314181	CERP2	0.0061	-
IV	7326159	7326366	CELE11	5.5e-29	-
IV	7335395	7335453	CELE46A	0.17	-
IV	7344386	7345306	TC4	5.1e-60	+
IV	7344961	7345799	TC4	2.1e-59	-
IV	7347609	7347871	TIR9TA1C_CE	3.4e-41	-
IV	7356680	7357037	CELE12A	1.2e-110	+
IV	7356959	7357086	TC2	0.014	-
IV	7356994	7357087	CELE12B	2.8e-19	+
IV	7357064	7357097	CELE11	0.029	+
IV	7363650	7363683	CELE11	0.022	-
IV	7363660	7363753	CELE12B	3e-19	-
IV	7363661	7363817	CELETC2	1.8e-10	+
IV	7363710	7363921	CELE12A	4.9e-55	-
IV	7379673	7379824	LONGPAL3	3.1e-16	-
IV	7379809	7379907	LONGPAL3	1.5e-09	-
IV	7380320	7380408	PALTA5_CE	15.0	-
IV	7380588	7380653	PALTA5_CE	0.074	+
IV	7381399	7381464	PALTA5_CE	0.074	-
IV	7381575	7381705	PALTA5_CE	0.2	-
IV	7381693	7381811	LONGPAL3	8.4e-10	-
IV	7381796	7381912	LONGPAL3	1.2e-18	+
IV	7386405	7386573	CEMUDR1	3.1e-07	+
IV	7387637	7387750	IR3_CE	4.9e-11	+
IV	7387748	7387847	PALTTAA3_CE	3.4e-10	+
IV	7389347	7389445	HAT3_CE	3.5e-05	+
IV	7389393	7389528	PAL3A_CE	9.4e-15	+
IV	7389656	7389791	PAL3A_CE	9.3e-14	-
IV	7400261	7400354	CELE46A	0.00063	-
IV	7404697	7404773	CELE11	3.9e-07	+
IV	7414910	7414969	LR9A	0.004	+
IV	7429562	7429685	CELE46A	2.1e-06	+
IV	7429701	7429807	CELE46A	1.6e-05	+
IV	7439088	7439146	CER1	43.0	+
IV	7441100	7441490	HelitronY4_CE	1.9e-104	-
IV	7441314	7441670	HelitronY4_CE	2.3e-115	-
IV	7441641	7441766	CERP2	0.32	+
IV	7441686	7441830	HelitronY1A_CE	2.4e-25	-
IV	7441809	7441958	RC123	1.3e-36	-
IV	7441827	7442025	HelitronY2_CE	1.8e-26	-
IV	7443978	7444071	Tc3	1.1e-13	-
IV	7449685	7449820	PALTTAA3_CE	4.3e-12	-
IV	7449863	7450009	PALTTAA3_CE	0.016	-
IV	7449906	7450033	IR3_CE	0.0076	-
IV	7454234	7454452	CELE11	4.9e-10	-
IV	7460565	7460816	MARINCE1	1.6e-07	-
IV	7460811	7461085	MARINCE1	1.1e-18	-
IV	7463332	7463472	TIR9TA1C_CE	2e-10	-
IV	7464161	7464297	CELE46A	5.6e-10	+
IV	7464390	7464484	CELE46A	1.3e-07	+
IV	7464873	7464976	CeRep4	0.008	-
IV	7467662	7467767	CELE46A	0.00036	-
IV	7469252	7469464	CELE12B	7e-08	-
IV	7470452	7470514	CERP2	0.012	-
IV	7477844	7477952	CERP2	0.06	+
IV	7489929	7490049	CELE46A	1.1e-09	-
IV	7490791	7490944	CELE46A	4.5e-10	-
IV	7491071	7491255	PALTTAA3_CE	1.6e-09	-
IV	7494178	7494303	CELE46A	1.5e-11	-
IV	7494316	7494448	CELE46A	6.9e-10	-
IV	7494448	7494560	PALTTAA3_CE	0.017	-
IV	7502997	7503187	CELE11	3.3e-07	+
IV	7503926	7504136	CELE46A	6e-25	+
IV	7505098	7505341	CELE2	2.6e-08	+
IV	7515253	7515438	CELE46A	4.1e-09	+
IV	7521172	7521548	CELE46A	3.7e-35	+
IV	7522194	7522392	CELE46A	3.6e-14	+
IV	7522352	7522447	CELE11	1.2	+
IV	7524350	7525591	Mariner2_CE	0.0	+
IV	7527809	7528192	CERP4	1.7e-129	+
IV	7528732	7528910	CELE11	2.1e-17	-
IV	7530843	7531146	CELE7	1.1e-08	-
IV	7532174	7532467	CELE46A	8.7e-19	-
IV	7537302	7537517	CELE46A	2.5e-09	+
IV	7542337	7542477	CELE2	0.18	+
IV	7548172	7548407	NPAL5A_CE	1.4e-82	-
IV	7550214	7550474	CELE2	6.5e-43	-
IV	7563144	7563295	HAT4_CE	7.6e-48	+
IV	7563198	7563428	HAT4_CE	6.2e-74	+
IV	7563620	7563863	CeRep1A	0.43	+
IV	7563943	7564019	CeRep1A	0.6	+
IV	7564192	7564735	RCS5	1.9e-164	-
IV	7564739	7565741	RCS5	0.0	-
IV	7566179	7566278	CERP4	0.0006	-
IV	7567269	7567375	PALTTAA1_CE	96.0	+
IV	7569233	7569448	CELE11	4.6e-27	-
IV	7571205	7571297	CELE46A	0.066	+
IV	7577452	7577538	CELE45	6.4e-24	+
IV	7584071	7584120	CERP2	0.00061	+
IV	7584732	7584836	Tc1A	0.004	+
IV	7585081	7585366	CELE46A	1.1e-16	-
IV	7586438	7586539	PALTTTAAA3	0.16	+
IV	7586596	7586906	CELE46A	1.5e-27	+
IV	7586950	7587029	PALTTTAAA1	0.00016	-
IV	7588116	7588420	CELE46A	1.2e-09	-
IV	7589464	7589581	CELE11	4.1e-12	-
IV	7606948	7607671	DNA-3-1_CE	4.1e-232	-
IV	7611915	7611977	CELE46A	0.0023	-
IV	7618158	7618394	PALTTAA3_CE	0.00027	-
IV	7618398	7618544	IR3_CE	5.2e-07	+
IV	7625335	7626573	MAR_CE	0.0	-
IV	7627777	7627895	CELE46A	3.3e-05	-
IV	7632164	7632238	CERP2	1.7e-16	+
IV	7632193	7632306	NPALTA1_CE	0.00034	+
IV	7632235	7632339	CERP2	4e-21	+
IV	7638657	7638702	MARINCE1	9.8	+
IV	7638759	7638813	CELE12B	10.0	-
IV	7641115	7641411	Tc1A	2.5e-15	+
IV	7641525	7641710	Tc1A	0.19	-
IV	7643590	7643768	CELE11	5.4e-21	-
IV	7643993	7644130	CELE46A	2.4e-05	-
IV	7649431	7649650	HAT4_CE	1.1e-46	+
IV	7649634	7649787	PALTTAA3_CE	3.7e-19	+
IV	7649786	7649911	PALTTAA3_CE	2.1e-12	+
IV	7650623	7650846	CEMUDR1	7.7e-06	+
IV	7650954	7651027	HAT4_CE	0.0022	+
IV	7651805	7652134	CERP2	9.5e-52	-
IV	7654774	7654948	CELE2	7.8e-07	+
IV	7655078	7655185	CERP2	0.0093	-
IV	7655121	7655186	CERP2	0.0084	+
IV	7657941	7658053	PALTTTAAA1	9.6e-29	+
IV	7658049	7658124	PALTTTAAA1	5.1e-16	-
IV	7659977	7660245	CELE7	0.003	+
IV	7673556	7673766	CELE12A	7.4e-07	-
IV	7676590	7676946	CELE46A	5.8e-30	-
IV	7678172	7678281	PALTTAA3_CE	6e-07	-
IV	7683313	7683466	LONGPAL3	8.7e-21	-
IV	7683451	7683549	LONGPAL3	1.2e-12	-
IV	7684044	7684173	PALTA5_CE	9.4	-
IV	7684285	7684350	PALTA5_CE	0.074	+
IV	7684958	7685023	PALTA5_CE	0.015	-
IV	7685428	7685526	LONGPAL3	1.1e-12	+
IV	7685511	7685675	LONGPAL3	3.8e-19	+
IV	7698902	7699048	CELE46A	1.1e-07	+
IV	7699749	7699994	MARINCE1	2.8e-44	+
IV	7701086	7701383	CELE46A	1.5e-14	+
IV	7702299	7702543	Tc3	7.7e-29	+
IV	7703324	7703568	Tc3	8e-29	-
IV	7707326	7707369	CELE12B	29.0	+
IV	7711337	7711640	CELE2	4.9e-42	+
IV	7715835	7716179	CELE7	1.1e-39	-
IV	7720406	7720528	PALTTTAAA1	9.3e-05	-
IV	7724271	7724449	CELE46A	4.1e-11	-
IV	7725927	7726258	LINE2H_CE	1.9e-05	-
IV	7726020	7726260	LINE2E_CE	2.7e-13	-
IV	7733664	7733854	CELE11	9.6e-29	-
IV	7737266	7737310	CELE12B	6.8	+
IV	7742464	7742552	CELE46A	0.0024	+
IV	7743257	7743469	Tc1A	4.2e-08	+
IV	7744292	7744366	CELE46A	0.021	+
IV	7749223	7749280	CELE6	0.0016	+
IV	7757850	7757987	CELE2	6.2e-27	+
IV	7759689	7759830	PALTTTAAA2	2e-05	-
IV	7760653	7760744	IR3_CE	1e-06	+
IV	7760746	7760855	IR3_CE	1.4e-07	-
IV	7765068	7765215	CERP2	0.084	-
IV	7765133	7765215	NPALTA1_CE	0.012	+
IV	7766035	7766141	CeRep52	0.011	+
IV	7767911	7768069	CELE46A	3.9e-07	+
IV	7770092	7770471	CELE2	4.6e-81	+
IV	7776561	7776668	CEMUDR1	1.1e-06	-
IV	7776677	7776793	CEMUDR1	0.67	+
IV	7776677	7776856	CEMUDR1	12.0	-
IV	7782963	7783187	CELE7	3.9e-13	+
IV	7786701	7786811	CERP2	2.4e-08	+
IV	7793618	7793671	NPALTA1_CE	2.6e-06	-
IV	7800749	7801097	CELE46A	1.6e-78	+
IV	7801099	7801209	CELE46A	0.005	+
IV	7801261	7801390	CELE46A	1.2e-08	-
IV	7803545	7804386	Tc6	4.8e-305	-
IV	7804471	7804625	CELE11	6.1e-13	+
IV	7805408	7805760	CELE46A	6.7e-24	-
IV	7809459	7809517	CELE11	0.41	-
IV	7809530	7809578	CELE11	1.5	-
IV	7810774	7811098	HAT1_CE	4.2e-100	-
IV	7813794	7813876	CELE2	0.027	-
IV	7816548	7816586	CELE42	4.5	-
IV	7818866	7819178	CELE46A	3.2e-09	-
IV	7821256	7821316	CELE46B	0.064	-
IV	7821275	7821571	CELE46A	7.3e-36	-
IV	7823080	7823273	PALTTTAAA2	4.4e-05	+
IV	7823517	7823613	CELE11	0.063	+
IV	7823664	7823847	CELE11	1.5e-05	+
IV	7825576	7825769	CELE7	5.4e-12	+
IV	7827742	7827834	CELE46A	0.00031	+
IV	7831528	7831634	CELE2	4.1e-18	-
IV	7833355	7833668	CELE46A	3.1e-21	+
IV	7839501	7839772	CELE12A	1e-14	+
IV	7840759	7840947	CELE11	2e-20	+
IV	7842891	7843007	CELE11	3.3e-06	-
IV	7843191	7843274	CELE46A	0.24	+
IV	7848337	7848561	CELE46A	1.4e-19	-
IV	7849881	7849996	CELE46A	4.1e-12	-
IV	7850022	7850106	CELE46A	9.5e-08	-
IV	7853504	7853641	CELE46A	2.7e-08	-
IV	7854874	7855074	CELE11	1.9e-09	+
IV	7856486	7856802	CELE46A	7e-21	+
IV	7859462	7859612	CERP4	4.6e-20	-
IV	7860252	7860320	CELE12B	40.0	-
IV	7863392	7863464	PAL8C_3	2.7e-07	-
IV	7868269	7868375	LR9A	1.4e-05	-
IV	7869103	7869215	PALTTAA3_CE	3.3e-07	-
IV	7874012	7874128	PALTTAA1_CE	1.1e-28	-
IV	7874132	7874307	IR3_CE	1.1e-33	-
IV	7874355	7875327	RTE1	0.0	-
IV	7875326	7875351	PALTTAA1_CE	60.0	-
IV	7875353	7875529	IR3_CE	7.7e-35	-
IV	7875620	7875699	CELE46A	0.00012	+
IV	7884347	7884552	CELE46A	4.1e-15	-
IV	7889083	7889191	CELE46A	3.6e-08	+
IV	7889868	7889982	CELE12B	8.2e-08	-
IV	7889907	7889984	NTC2A	9.7e-13	-
IV	7890917	7891005	CELE12B	0.00033	-
IV	7893491	7893538	CELE12B	0.36	-
IV	7896536	7896802	CELE7	0.00014	+
IV	7898345	7898509	CELE11	2e-11	+
IV	7899401	7899606	CELE4	1.5e-33	-
IV	7899516	7899694	PALTTTAAA3	2.4	+
IV	7899609	7899702	CELE4	1.4e-15	+
IV	7900892	7901130	CELE46A	1.6e-15	+
IV	7900912	7901224	CELE46A	0.0019	-
IV	7906392	7906697	CELE2	1.4e-38	+
IV	7907836	7907969	CELE7	6e-08	-
IV	7907995	7908065	CERP2	8e-05	-
IV	7915655	7915787	NPALTA1_CE	0.015	+
IV	7915858	7915903	CELE46A	0.018	+
IV	7920646	7921055	PAL8D_CE	6e-146	-
IV	7921090	7921140	CELE4	6e-05	-
IV	7921146	7921282	CELE4	2.6e-20	+
IV	7922243	7922793	PALTTAA3_CE	1.3e-36	+
IV	7922368	7922517	PAL3A_CE	9.6e-45	-
IV	7927744	7927903	CEMUDR1	0.0091	-
IV	7929078	7929247	CERP2	0.0002	+
IV	7932372	7932507	CELE11	7.5e-09	+
IV	7936698	7936986	CELE46A	1.7e-20	-
IV	7941294	7941459	CELE46A	5.5e-09	-
IV	7941458	7941594	CELE46A	1.1e-07	-
IV	7947628	7947729	CeRep1A	2.7	-
IV	7950015	7950518	PALTTAA3_CE	5.2e-84	-
IV	7952389	7952448	CELE7	2.9e-06	-
IV	7952438	7952531	CELE7	0.00023	+
IV	7952445	7952566	CELE7	0.00061	-
IV	7954026	7954403	CELE2	9.3e-56	+
IV	7955228	7955263	PALTTAA2_CE	9.6	-
IV	7957084	7957126	PALTA4_CE	0.11	+
IV	7964743	7964870	CELE7	0.00016	+
IV	7969691	7969745	CERP2	0.031	-
IV	7970078	7970204	PALTA5_CE	0.22	+
IV	7972048	7972198	CELE46A	6e-19	+
IV	7972954	7973054	CELE7	8.4e-05	-
IV	7974391	7974729	CELETC2	1.5e-104	-
IV	7975027	7975153	CELETC2	2.5e-34	-
IV	7977148	7977304	CELE46A	4.1e-07	+
IV	7979105	7979419	CELE46A	2.6e-30	-
IV	7979437	7979534	CELE46A	0.073	-
IV	7980462	7980698	CELE46A	2.2e-14	+
IV	7982182	7982263	NPALTA1_CE	0.53	-
IV	7984995	7985241	HelitronY2_CE	9.8e-81	-
IV	7987778	7988011	CELE46A	4.2e-19	+
IV	7989636	7989870	CELE46A	1.1e-16	+
IV	7990835	7990907	CELE2	1.1e-06	-
IV	7990909	7991063	CELE2	1.5e-34	+
IV	7992035	7992216	CELE2	2.9e-16	-
IV	7993139	7993297	PALTTTAAA2	3.2e-10	-
IV	7993640	7993724	PALTTTAAA2	2.4e-05	-
IV	8001523	8001629	PALTTAA3_CE	3e-05	-
IV	8001636	8001786	PALTTAA3_CE	2.9e-13	+
IV	8020243	8020604	CELE1	5.8e-57	+
IV	8022316	8022452	LONGPAL1	0.013	-
IV	8025370	8025468	CELE46A	2.2e-06	-
IV	8026937	8027110	CELE11	1.9e-11	+
IV	8031859	8032025	CELE46A	1.2e-12	-
IV	8034636	8034860	CERP2	1.6e-11	-
IV	8035606	8035748	CELE46A	5.5e-05	-
IV	8037040	8037292	CELE7	4.9e-21	-
IV	8038205	8039110	CERP4	2.2e-263	+
IV	8041307	8041468	CELE46A	9.3e-05	+
IV	8041450	8041579	CELE46A	4.5e-08	-
IV	8053593	8053724	CELE46A	3.8e-09	-
IV	8056460	8056871	CELE46A	9.6e-30	-
IV	8056771	8056943	CEMUDR1	1.0	+
IV	8058612	8058851	CERP2	1.6e-09	+
IV	8063357	8063403	CELE12A	0.0022	-
IV	8065779	8066029	CELE2	9.5e-20	-
IV	8071903	8073682	HelitronY1A_CE	0.0	-
IV	8073425	8073933	HelitronY4_CE	2.6e-176	-
IV	8073783	8074110	HelitronY4_CE	3.3e-123	-
IV	8074033	8074141	RCA1	2.8e-21	+
IV	8077351	8077562	CELE2	1.9e-27	+
IV	8079214	8079545	CELE2	2.6e-51	-
IV	8084433	8084630	CELE11	4.3e-30	-
IV	8088454	8088502	CELE14A	1.3	-
IV	8089126	8089359	CELETC2	7.2e-08	-
IV	8089632	8090532	TC4	8.4e-56	+
IV	8090200	8091135	TC4	4.4e-61	-
IV	8094651	8094856	CELE11	2.3e-21	-
IV	8095734	8096021	CELE7	3.9e-12	-
IV	8097209	8098253	LINE2D_CE	0.0	+
IV	8102911	8103128	CELE11	7.8e-25	-
IV	8104733	8104945	CELE4	3.3e-35	-
IV	8104952	8105082	CELE4	2.9e-25	+
IV	8107249	8107507	CELE2	3e-41	-
IV	8111506	8111591	PALTTAA3_CE	0.0033	+
IV	8111655	8111904	PALTTTAAA2	5.4e-11	-
IV	8115954	8116008	CELE4	6.2e-06	-
IV	8116007	8116164	CELE4	7.8e-32	+
IV	8117480	8117620	CELE46A	0.13	+
IV	8119276	8119356	CeRep52	0.094	+
IV	8119878	8120056	CELE1	1.4e-38	+
IV	8122523	8123911	NDNAX3_CE	0.0	+
IV	8123910	8124027	NDNAX3_CE	2.1e-34	+
IV	8126443	8126639	CELE46A	1.2e-08	+
IV	8128045	8128094	NPALTA1_CE	14.0	+
IV	8132921	8133239	CELE2	1.5e-54	+
IV	8136998	8137068	PALTTAA2_CE	7.1	-
IV	8137026	8137216	CELE1	0.0093	-
IV	8138214	8138371	CELE46A	0.00021	-
IV	8139614	8139840	CERP2	0.0026	-
IV	8141313	8141377	CELE46A	0.14	+
IV	8143651	8144012	CELE46A	5.3e-16	-
IV	8149679	8149806	PALTTAA3_CE	2.2e-10	-
IV	8157603	8157999	CELE46A	4.9e-81	+
IV	8165648	8165753	CeRep52	0.01	-
IV	8165989	8166155	PALTTAA3_CE	5.1e-16	-
IV	8166159	8166225	CELE2	6.1e-15	+
IV	8166223	8166398	CELE7	0.0094	-
IV	8166742	8166842	LR9A	0.022	+
IV	8166785	8167053	LR9A	1.9e-36	-
IV	8166891	8167075	CERP16	9.9e-39	+
IV	8166995	8167157	CERP3	2.2e-15	+
IV	8176577	8177034	PALTTTAAA2	6.7e-42	+
IV	8177994	8178505	PALTTTAAA2	3.4e-37	+
IV	8202596	8202960	CELE2	1.4e-55	-
IV	8205790	8205863	NPALTA1_CE	0.011	+
IV	8218250	8218709	HAT1_CE	1.9e-145	+
IV	8220274	8220304	CeRep52	33.0	+
IV	8221177	8221304	CELE46A	3.2e-05	-
IV	8221510	8221791	CELE46A	6e-23	+
IV	8222728	8222801	CERP2	0.015	+
IV	8223563	8223871	PAL9A_CE	5.7e-100	+
IV	8223729	8225041	PAL9A_CE	0.0	-
IV	8225044	8225229	PAL9A_CE	3.8e-57	+
IV	8225068	8225355	CEMUDR1	0.025	+
IV	8225168	8225330	PAL9A_CE	2.5e-47	+
IV	8230695	8231053	CEMUDR1	1.1e-11	+
IV	8231145	8231302	TIR9TA1C_CE	0.00015	-
IV	8241132	8241313	CELE11	8.3e-19	-
IV	8244004	8244094	CELE12B	9.9e-05	+
IV	8244148	8244178	CELE12B	21.0	-
IV	8244746	8244832	HelitronY3_CE	0.17	-
IV	8246509	8246598	CELE12A	0.0004	-
IV	8246542	8246593	CELE12B	3.8e-05	-
IV	8250705	8250898	PALTTAA1_CE	8.4e-11	-
IV	8250923	8250958	PALTTAA1_CE	32.0	+
IV	8251909	8252022	CEMUDR1	0.15	-
IV	8251947	8252290	CELE46A	2.7e-35	-
IV	8254007	8254143	CELE2	0.0074	+
IV	8256504	8256928	LONGPAL2	3.3e-104	-
IV	8256915	8257856	LONGPAL2	1.9e-170	+
IV	8269441	8270338	CERP4	3.4e-292	+
IV	8278423	8278550	CELE46A	1.8e-08	+
IV	8278548	8278678	CELE46A	0.037	+
IV	8282939	8283146	CELE46A	6.1e-13	+
IV	8296508	8296966	CELE4	5e-115	+
IV	8298391	8298467	CERP2	0.031	+
IV	8314688	8314898	CELE46A	4.3e-15	+
IV	8320370	8320563	CELE11	1.2e-08	+
IV	8323630	8323671	LR9A	0.00023	+
IV	8329365	8329552	TIR9TA1C_CE	0.00013	+
IV	8332265	8332340	PALTA3_CE	11.0	+
IV	8340941	8341110	CEMUDR1	0.0073	+
IV	8342221	8342462	CELE46A	5.7e-06	+
IV	8344768	8344955	Tc1	1.7e-09	-
IV	8349422	8349532	LONGPAL3	6.1e-16	-
IV	8349858	8349946	PALTA5_CE	20.0	-
IV	8349890	8350018	PALTA5_CE	5.7	+
IV	8350129	8350194	PALTA5_CE	0.26	+
IV	8351369	8351434	PALTA5_CE	0.26	-
IV	8351545	8351674	PALTA5_CE	5.7	+
IV	8352033	8352115	LONGPAL3	2e-07	-
IV	8352082	8352174	LONGPAL3	2.5e-13	+
IV	8359826	8359923	CELE4	3.2e-20	-
IV	8367019	8367332	CELE46A	3.2e-16	-
IV	8371665	8371900	CELE46A	9.3e-05	-
IV	8373715	8374209	PALTA1_CE	5.9e-160	-
IV	8374211	8375084	PALTA1_CE	7.1e-248	+
IV	8381068	8381173	PALTTTAAA2	0.00046	+
IV	8381173	8381263	PALTTTAAA2	0.021	-
IV	8383153	8383239	CERP2	0.44	+
IV	8384343	8384369	CeRep52	31.0	+
IV	8387380	8387447	CELE12A	1.2e-05	+
IV	8388755	8388857	CELE46A	0.12	+
IV	8388788	8388869	CELE46A	1.1e-14	-
IV	8389463	8389774	CELE2	1.5e-41	+
IV	8390298	8390430	PALTTAA3_CE	1.8e-08	+
IV	8390440	8390543	PALTTAA3_CE	5.6e-07	-
IV	8392297	8392403	RTE1	2.8e-10	+
IV	8398058	8398166	HAT3_CE	0.00058	+
IV	8398406	8398554	CELE46B	0.81	-
IV	8400587	8400637	CELE1	3.2e-06	+
IV	8400637	8403829	TC5	0.0	-
IV	8403829	8404093	CELE1	3e-44	+
IV	8406298	8406452	CELE11	1.5e-15	-
IV	8407011	8407925	TIR23T5A_CE	0.0	+
IV	8407926	8408060	CEMUDR2	7.3e-14	+
IV	8407972	8408059	LONGPAL2	2e-17	-
IV	8408185	8408404	PAL9A_CE	1.6e-12	+
IV	8408951	8410178	TIR23T5A_CE	0.0	-
IV	8410737	8410891	CELE11	1.5e-15	+
IV	8412363	8413955	NDNAX3_CE	0.0	-
IV	8415243	8415560	CELE2	9e-44	+
IV	8416084	8416217	PALTTAA3_CE	1.5e-08	+
IV	8416226	8416329	PALTTAA3_CE	5.9e-07	-
IV	8418083	8418163	RTE1	8.4e-07	+
IV	8422455	8422531	CELE1	9.7e-09	-
IV	8422528	8422657	NTC2A	2.4e-08	-
IV	8423074	8423447	HAT3_CE	1.6e-97	+
IV	8424492	8424930	CELETC2	4.4e-142	+
IV	8425442	8425488	CeRep52	24.0	-
IV	8425619	8425668	CeRep52	3.5	-
IV	8426934	8426974	PAL3A_CE	0.013	+
IV	8428776	8428824	TIR9TA1_CE	5.7	-
IV	8432953	8433016	LTR2_CE	0.03	+
IV	8434759	8435187	CELETC2	9.4e-36	-
IV	8435245	8435394	PALTTAA3_CE	9.9e-16	-
IV	8435245	8435689	CELE46A	2.2e-10	-
IV	8435395	8435689	PALTTAA3_CE	1.3e-34	-
IV	8436821	8437392	CEMUDR1	1.9e-19	-
IV	8438298	8438373	CERP2	2.4e-05	+
IV	8441380	8442982	Tc6	0.0	+
IV	8446497	8446668	CELE11	0.021	-
IV	8452519	8452593	PALTTAA3_CE	5.3e-16	-
IV	8454776	8455198	CELE46A	9.1e-30	-
IV	8455125	8455252	CEMUDR1	0.059	+
IV	8455209	8455575	CERP4	4e-105	+
IV	8455547	8455738	LINE2C1_CE	1.9e-52	-
IV	8455728	8456312	CERP4	6e-191	-
IV	8460569	8460802	LINE2B_CE	1.2e-06	+
IV	8462875	8463012	CELE46A	5.3e-10	-
IV	8463018	8463161	CELE46A	6.7e-08	-
IV	8466598	8466922	HelitronY1_CE	1.8e-107	-
IV	8466804	8467524	HelitronY4_CE	9.9e-144	-
IV	8467104	8468097	HelitronY1_CE	6.8e-143	+
IV	8467523	8468102	HelitronY4_CE	3.8e-157	-
IV	8468102	8468363	RC123	2.5e-64	-
IV	8468375	8468466	RCA1	7.9e-05	+
IV	8468611	8469826	HelitronY4_CE	0.0	-
IV	8469747	8469952	HelitronY4_CE	4.1e-78	-
IV	8469952	8470170	HelitronY4_CE	1.4e-80	-
IV	8470086	8470308	HelitronY4_CE	5e-83	-
IV	8470332	8471443	Helitron2_CE	8.7e-167	-
IV	8480755	8480848	CELE12A	0.78	+
IV	8483713	8483785	LONGPAL2	6.9e-07	-
IV	8483846	8484005	CEMUDR2	6.7	+
IV	8491956	8492281	CELE46A	1e-18	+
IV	8493363	8493499	CELE46A	2.1e-08	+
IV	8493801	8493990	TIR9TA1C_CE	1.1e-11	-
IV	8495034	8495107	CEMUDR1	1.6	-
IV	8503282	8503354	CERP2	0.0012	-
IV	8508103	8508350	HelitronY2_CE	3.6e-78	-
IV	8511202	8511247	CERP2	0.22	+
IV	8511202	8511286	NPALTA1_CE	6.5	+
IV	8518109	8518469	CELE46A	4.5e-28	+
IV	8518400	8518513	CEMUDR1	9.2e-05	+
IV	8521256	8521373	PALNN1_CE	2.3e-31	-
IV	8521256	8521434	MIRAGE1	1.4e-15	+
IV	8521376	8521539	PALNN1_CE	2.1e-51	-
IV	8522835	8522895	CELE11	0.0019	-
IV	8545834	8545917	CELETC2	2.5e-06	-
IV	8551481	8551629	CEMUDR1	1.1	-
IV	8552558	8552640	CELE14A	5.6	+
IV	8557464	8557646	CELE46A	1.8e-22	+
IV	8559861	8559943	IR3_CE	0.0018	-
IV	8561949	8562170	CELE11	2.1e-45	+
IV	8565272	8565372	HelitronY1A_CE	1.8e-22	-
IV	8565415	8566290	Helitron2_CE	5.3e-185	-
IV	8566371	8566402	NDNAX2_CE	0.23	-
IV	8566782	8566818	NDNAX2_CE	5.8e-05	-
IV	8566784	8566839	NDNAX1_CE	0.0012	-
IV	8568936	8568963	CeRep52	8.5	+
IV	8570085	8570164	CELE14A	0.91	+
IV	8583903	8584031	CELE46A	0.013	-
IV	8590131	8590194	CELE2	0.015	+
IV	8590150	8590194	CELE2	0.014	-
IV	8604738	8604804	CELE12A	3.3e-05	+
IV	8605718	8605771	CELE46A	0.056	+
IV	8605767	8605891	CELE46A	1.7e-16	-
IV	8607439	8607855	LTR2_CE	2.7e-20	-
IV	8617593	8617890	CELE2	1.1e-25	+
IV	8619763	8619867	CEMUDR1	0.075	-
IV	8619927	8620060	CEMUDR1	0.05	+
IV	8625517	8625652	CEMUDR1	0.27	+
IV	8630746	8631058	CERP2	1.5e-52	-
IV	8631559	8631763	CELE2	2.7e-31	-
IV	8631849	8631915	CELE2	1.9e-08	+
IV	8642037	8642147	CELE46A	1.1e-06	-
IV	8642099	8642362	CELE46A	1.3e-19	-
IV	8642291	8642404	CEMUDR1	0.0092	-
IV	8644281	8644650	CELE2	6.4e-50	-
IV	8646050	8646106	CEMUDR1	13.0	-
IV	8657088	8657309	Tc1A	0.00015	-
IV	8661014	8661134	LR9A	0.0013	-
IV	8661126	8661219	CELE11	2.4e-07	-
IV	8663829	8663999	LONGPAL2	1.5e-32	+
IV	8663864	8664403	LONGPAL3	2.2e-11	+
IV	8664463	8665093	LONGPAL3	5.3e-157	-
IV	8665159	8665792	LONGPAL3	1.2e-17	-
IV	8665571	8665779	LONGPAL2	2.8e-39	-
IV	8678352	8678597	CELE12A	2.5e-43	+
IV	8681510	8681764	CELE2	1.8e-11	-
IV	8684598	8684725	IR3_CE	1.6e-09	-
IV	8684634	8684761	PALTTAA3_CE	1.8e-12	+
IV	8697215	8697397	CELE46A	1.2e-10	+
IV	8699225	8699296	PAL8C_3	1.2e-05	-
IV	8704535	8704646	CELE46A	0.0021	+
IV	8719297	8719362	CERP2	0.0045	-
IV	8719400	8719617	MSAT1_CE	1.2e-13	-
IV	8730958	8731219	CERP2	2.9e-14	+
IV	8732533	8732602	CELE46A	0.3	-
IV	8732631	8732691	CELE46A	0.00017	-
IV	8734567	8734695	CER5-I_CE	3.8e-22	-
IV	8735059	8735212	CELE2	1.2e-09	+
IV	8737105	8737169	CELE46A	0.15	+
IV	8737690	8738044	CELE2	7.7e-33	-
IV	8745802	8746101	CELE2	7e-33	+
IV	8747325	8747378	CELE2	7.6e-05	+
IV	8747555	8747727	CELE2	1.7e-07	+
IV	8747975	8748184	PALNN1_CE	2.7e-71	+
IV	8748296	8748613	CELE2	6.3e-54	+
IV	8749007	8749325	CEMUDR1	4.3e-07	+
IV	8749322	8749862	PALTTAA1_CE	8.5e-152	-
IV	8750272	8750412	CELE11	1.6e-15	-
IV	8751638	8752084	CEMUDR1	3.4e-09	-
IV	8754334	8754370	PALTTAA2_CE	2.5	+
IV	8756185	8756269	CELE46A	2.7e-08	+
IV	8763097	8763152	TIR9TA1C_CE	0.0001	+
IV	8763919	8764026	CEMUDR1	33.0	+
IV	8780967	8781077	CELE11	1.1e-06	+
IV	8781212	8781311	CELE46A	0.069	+
IV	8781413	8781495	CELE46A	0.0029	+
IV	8782748	8782861	CELE11	0.17	-
IV	8787920	8788087	LINE2G_CE	2.8e-23	+
IV	8789536	8789591	SINE1_CE	2e-08	+
IV	8789590	8789846	SINE1_CE	1.9e-95	+
IV	8793726	8793840	CELE11	1.1e-11	-
IV	8798796	8798945	Tc3	0.11	+
IV	8808201	8808316	PAL8C_1	0.024	-
IV	8808254	8808377	PAL8C_5	0.011	-
IV	8808255	8808316	PAL8C_3	0.001	-
IV	8826265	8826429	LINE2G_CE	0.21	-
IV	8827019	8827094	Tc1A	0.12	-
IV	8827219	8827271	Tc1A	84.0	-
IV	8827285	8827382	Tc1A	1.1e-08	-
IV	8861491	8861793	CELE2	3e-32	+
IV	8861830	8861891	NPALTA1_CE	5.7	+
IV	8865766	8865890	CELE2	5.5e-23	-
IV	8865896	8865937	CELE2	0.0071	+
IV	8871833	8872035	CELE11	7.1e-14	+
IV	8872778	8872865	CELE46A	1.3e-05	+
IV	8872877	8872966	CELE46A	0.2	+
IV	8874377	8874547	PAL9A_CE	2.9e-12	-
IV	8881014	8881121	CELE11	2e-14	-
IV	8884708	8884855	CELE46A	3.1e-07	-
IV	8887346	8887521	TIR9TA1C_CE	7.1e-10	-
IV	8888496	8888695	CELE2	0.0034	+
IV	8894505	8896610	NDNAX1_CE	0.0	-
IV	8898111	8898292	CERP2	2.7e-13	+
IV	8901475	8901517	PALTTAA2_CE	3.3	+
IV	8903446	8903693	HelitronY2_CE	1.2e-81	-
IV	8904737	8904801	LR9A	0.00046	+
IV	8904752	8904874	LR9A	0.001	-
IV	8905903	8905991	CeRep52	0.0034	-
IV	8907937	8908139	CELE46A	1.7e-18	+
IV	8911238	8911295	CeRep52	0.17	+
IV	8911329	8911370	CeRep52	1.8	-
IV	8917067	8917364	CELE46A	2.2e-10	+
IV	8917543	8917696	CELE46A	0.12	+
IV	8918245	8918572	CELE2	4.2e-51	-
IV	8928358	8928420	PALTTTAAA2	0.01	+
IV	8928398	8928628	PALTTTAAA2	3.7e-10	-
IV	8928633	8928771	PALTTTAAA2	4.3e-11	+
IV	8930688	8930840	CELE4	4.2e-34	-
IV	8930835	8931001	CELE4	2.1e-30	-
IV	8931749	8932030	LR9A	3.6e-48	-
IV	8933290	8933394	LONGPAL2	1.3e-06	-
IV	8933328	8933393	LONGPAL2	2.9e-07	+
IV	8933462	8933588	TIR9TA1C_CE	3.1e-06	-
IV	8947972	8948382	PAL8D_CE	1.6e-145	-
IV	8951100	8951237	TIR9TA1B_CE	0.21	-
IV	8954945	8955317	CELE46A	8.5e-32	-
IV	8958206	8958875	NDNAX3_CE	5.8e-245	+
IV	8958875	8959345	NDNAX3_CE	5.8e-161	+
IV	8959774	8960005	PALTTTAAA2	2e-37	+
IV	8960010	8960313	PALTTTAAA2	4.7e-45	+
IV	8961208	8961480	PALTTTAAA3	0.031	-
IV	8961535	8962171	LONGPAL3	1.4e-22	+
IV	8961540	8961753	LONGPAL2	1.2e-39	+
IV	8962200	8962658	LONGPAL3	6.6e-112	+
IV	8962691	8962812	LONGPAL3	0.036	+
IV	8962825	8963064	LONGPAL3	1.4e-56	-
IV	8963097	8963562	LONGPAL3	1.6e-16	-
IV	8963692	8963941	LONGPAL1	1.5e-13	-
IV	8964230	8964620	NDNAX3_CE	5.7e-138	+
IV	8964629	8964758	CELE11	2.4e-06	+
IV	8970604	8970796	CELE11	4e-09	+
IV	8971905	8972081	CELE46A	8e-12	-
IV	8981473	8981649	CELE46A	3.7e-20	+
IV	8985126	8985367	CELE2	8.9e-48	-
IV	8986137	8986441	CELE46A	4e-15	+
IV	8988160	8988298	CELE46A	5.8e-06	+
IV	8997201	8997324	LONGPAL3	8.3e-15	+
IV	8997235	8997324	LONGPAL3	5e-15	-
IV	8997327	8997385	LONGPAL3	0.14	+
IV	8997803	8997932	PALTA5_CE	0.28	-
IV	8998043	8998108	PALTA5_CE	0.078	+
IV	8998763	8998828	PALTA5_CE	0.067	-
IV	8998939	8999068	PALTA5_CE	2.6	+
IV	8999493	8999573	LONGPAL3	1e-07	+
IV	8999592	8999752	LONGPAL3	9.4e-18	-
IV	9000055	9000341	CELE2	1.3e-23	-
IV	9006509	9006859	HAT1_CE	5.8e-22	+
IV	9007445	9007586	CELE11	0.0019	-
IV	9007704	9007852	CELE46A	0.00047	-
IV	9007847	9007948	CELE46A	9.4e-10	-
IV	9009575	9009792	CELE11	5.3e-32	+
IV	9013520	9013627	CELE46A	0.0028	-
IV	9013627	9013782	CELE46A	3.7e-07	-
IV	9013961	9014205	MARINCE1	5e-43	-
IV	9014453	9014714	CELE45	9.2e-96	+
IV	9015104	9015173	MARINCE1	0.19	+
IV	9019926	9020056	PALTTTAAA2	1.9e-06	+
IV	9020058	9020223	PALTTTAAA2	5.4e-14	-
IV	9028554	9028910	Tc3	2.5e-37	+
IV	9029789	9030148	Tc3	6.5e-37	-
IV	9031915	9032119	CELE46A	2e-09	-
IV	9033370	9033550	CEMUDR1	6.1e-05	-
IV	9034599	9034652	CELE6	3.8e-09	-
IV	9038844	9039012	CELE46A	1.2e-09	+
IV	9041386	9041535	PAL3A_CE	1.9e-39	-
IV	9042011	9042050	SINE1_CE	0.59	-
IV	9045620	9045738	MSAT1_CE	2e-06	-
IV	9045735	9045833	CeRep55	1.9e-19	-
IV	9045835	9045934	CeRep55	5.3e-21	-
IV	9045910	9046009	CeRep55	1.5e-19	-
IV	9045985	9046082	CeRep55	1.3e-19	-
IV	9046035	9046134	CeRep55	1.4e-19	-
IV	9046110	9046209	CeRep55	1e-20	-
IV	9046185	9046284	CeRep55	4.9e-20	-
IV	9046285	9046384	CeRep55	4.4e-21	-
IV	9046312	9046409	CeRep55	1.2e-21	-
IV	9046385	9046484	CeRep55	7e-21	-
IV	9046487	9046585	CeRep55	7.6e-19	-
IV	9046561	9046659	CeRep55	1.3e-20	-
IV	9046586	9046685	CeRep55	1.7e-20	-
IV	9046661	9046758	CeRep55	1.5e-20	-
IV	9046761	9046860	CeRep55	5.2e-21	-
IV	9046836	9046935	CeRep55	1.1e-21	-
IV	9046936	9047038	CeRep55	3.6e-20	-
IV	9047015	9047119	CeRep55	1.9e-19	-
IV	9047097	9047200	CeRep55	3.1e-17	-
IV	9047124	9047227	CeRep55	2.6e-17	-
IV	9047204	9047308	CeRep55	1.9e-19	-
IV	9047285	9047389	CeRep55	1.5e-18	-
IV	9047366	9047470	CeRep55	3.1e-18	-
IV	9047421	9047524	CeRep55	3.3e-18	-
IV	9047448	9047551	CeRep55	3.7e-19	-
IV	9047501	9047605	CeRep55	9.4e-19	-
IV	9047529	9047632	CeRep55	2.4e-16	-
IV	9047610	9047713	CeRep55	4.2e-18	-
IV	9047690	9047794	CeRep55	7e-18	-
IV	9047717	9047820	CeRep55	2.5e-18	-
IV	9047796	9047895	CeRep55	7.7e-21	-
IV	9047896	9047995	CeRep55	7.8e-22	-
IV	9047996	9048095	CeRep55	7.7e-21	-
IV	9048098	9048199	CeRep55	2.2e-18	-
IV	9048177	9048280	CeRep55	5.8e-17	-
IV	9048204	9048307	CeRep55	4.7e-16	-
IV	9048258	9048361	CeRep55	1.7e-15	-
IV	9048285	9048388	CeRep55	6.5e-16	-
IV	9048312	9048415	CeRep55	3.9e-18	-
IV	9048366	9048469	CeRep55	4.8e-18	-
IV	9048447	9048550	CeRep55	5.1e-19	-
IV	9048527	9048631	CeRep55	3.2e-20	-
IV	9048609	9048697	CeRep55	7.9e-14	-
IV	9048877	9049019	MARINCE1	1.7e-26	-
IV	9049504	9049697	MSAT1_CE	1.2e-13	+
IV	9049524	9050026	Helitron1_CE	0.00022	-
IV	9049704	9049897	MSAT1_CE	3.1e-13	+
IV	9049904	9050088	MSAT1_CE	1.8e-08	+
IV	9050094	9050287	MSAT1_CE	9.9e-10	+
IV	9050295	9050535	MSAT1_CE	0.16	+
IV	9050333	9050488	MSAT1_CE	6.4e-46	-
IV	9050490	9050715	MSAT1_CE	1.2e-67	-
IV	9050716	9050813	MSAT1_CE	4.8e-22	-
IV	9056955	9057191	LONGPAL2	0.0063	-
IV	9057274	9057404	LONGPAL3	1.2e-08	-
IV	9057599	9058036	TC4	4.8e-05	-
IV	9057641	9057743	PALTA5_CE	0.00087	-
IV	9057799	9057931	PALTA5_CE	2.7e-05	-
IV	9057885	9057960	LONGPAL2	9.8e-13	-
IV	9057962	9058805	TC5A	5.8e-228	+
IV	9058755	9058861	LONGPAL3	1.3e-08	-
IV	9058939	9058993	DNA-3-1_CE	84.0	+
IV	9059028	9059086	CEMUDR1	0.0081	-
IV	9059151	9060099	LONGPAL2	7.4e-191	+
IV	9059447	9060396	LONGPAL2	3.5e-165	-
IV	9060461	9060519	CEMUDR1	0.0081	+
IV	9060554	9060608	DNA-3-1_CE	77.0	-
IV	9060686	9060792	LONGPAL3	1.9e-08	+
IV	9060742	9061584	TC5A	4.2e-228	-
IV	9061510	9061947	TC4	4.8e-05	+
IV	9061586	9061661	LONGPAL2	9.8e-13	+
IV	9061615	9061747	PALTA5_CE	2.7e-05	+
IV	9061803	9061905	PALTA5_CE	0.00087	+
IV	9062142	9062272	LONGPAL3	1.2e-08	+
IV	9062355	9062591	LONGPAL2	0.0063	+
IV	9062992	9063117	CELE46A	1.4e-22	-
IV	9065968	9066025	CEMUDR2	4.8	-
IV	9065983	9066093	HelitronY1A_CE	1e-19	-
IV	9066104	9066393	HelitronY4_CE	2e-92	-
IV	9066375	9066601	HelitronY4_CE	2e-84	-
IV	9066559	9066781	HelitronY4_CE	3.9e-84	-
IV	9066676	9066824	RCD1	3.6e-47	+
IV	9066764	9066991	HelitronY4_CE	3.8e-83	-
IV	9066929	9067079	RCD1	1.2e-49	+
IV	9066975	9067203	HelitronY4_CE	1.4e-88	-
IV	9067154	9067388	HelitronY4_CE	5.6e-86	-
IV	9067366	9067587	HelitronY4_CE	8.8e-82	-
IV	9067594	9067914	HelitronY1A_CE	2.1e-59	-
IV	9067925	9068068	HelitronY3_CE	2.7e-10	-
IV	9069238	9069354	CELE11	4.2e-08	-
IV	9073593	9073813	CEMUDR2	4.9e-29	+
IV	9080007	9080179	CELE2	0.094	+
IV	9083538	9083655	CELE46A	1.3e-07	-
IV	9085893	9086143	PALTA1_CE	2.2e-21	+
IV	9086822	9087026	IR1_CE	1.7e-15	-
IV	9087778	9087976	CELE46A	7.5e-10	-
IV	9090944	9091010	PALTTAA2_CE	0.034	-
IV	9091437	9091748	CELE2	8.5e-43	+
IV	9092934	9093256	CELE2	7.1e-47	-
IV	9099569	9099852	CELE2	5.1e-44	-
IV	9104525	9104754	PALTTTAAA1	3.1e-05	+
IV	9105893	9106187	CELE2	4.1e-38	-
IV	9110407	9110741	CELE46A	0.00016	+
IV	9116052	9116376	CELE46A	1.4e-27	+
IV	9122345	9122501	CELE11	1.8e-05	+
IV	9124876	9124993	CELE46A	1.4e-08	-
IV	9131398	9131654	CELE12A	2.3e-40	+
IV	9139335	9139484	PAL3A_CE	4.4e-44	-
IV	9139545	9139673	CELE12A	2.9e-20	-
IV	9145210	9145313	TIR9TA1B_CE	0.0042	+
IV	9148753	9148795	CELE2	0.095	-
IV	9148804	9148947	CELE2	3.7e-19	+
IV	9149298	9149548	HelitronY2_CE	2e-80	-
IV	9150573	9150641	TIR9TA1B_CE	8.6e-12	-
IV	9150642	9150726	TIR9TA1B_CE	1.4e-11	-
IV	9165346	9165529	PALTTAA3_CE	2.9e-10	-
IV	9165545	9165675	PALTTAA3_CE	0.24	+
IV	9169330	9169424	CELE11	3.6e-09	+
IV	9172232	9172259	CELE12B	30.0	+
IV	9172247	9172612	CELETC2	7.7e-26	+
IV	9182662	9182872	TIR9TA1C_CE	0.00011	+
IV	9194651	9194902	Chapaev-2_CE	2.7e-27	+
IV	9194762	9195046	CELE46B	0.07	-
IV	9196163	9196456	Chapaev-2_CE	5.4e-59	+
IV	9196453	9196510	TIR21T5A_CE	0.0054	+
IV	9203493	9203609	PALTTTAAA2	1.1e-07	-
IV	9203614	9203679	PALTTTAAA2	0.0015	-
IV	9208646	9208921	CELE2	2e-28	+
IV	9212645	9212826	CELE2	2.4e-12	-
IV	9214429	9214511	CELE46A	0.014	+
IV	9214567	9214614	CELE46A	0.033	+
IV	9215403	9215603	MARINCE1	3.3e-08	+
IV	9219189	9219500	CELE2	4e-46	-
IV	9221922	9222353	MARINCE1	1.4e-43	+
IV	9223416	9223918	PALTTTAAA3	4.1e-150	-
IV	9224025	9224204	PALTTTAAA3	2.4e-42	-
IV	9226372	9226618	HelitronY2_CE	8.9e-83	+
IV	9228648	9228764	CER1	23.0	+
IV	9231136	9231453	CELE12A	0.00024	-
IV	9231142	9231375	CELE12A	2.6e-40	+
IV	9231279	9231453	CELETC2	5.4e-21	-
IV	9233228	9233421	CELE11	1.4e-27	+
IV	9234052	9234213	IR3_CE	3.8e-07	-
IV	9235319	9235562	Tc3	4.8e-35	+
IV	9239888	9240069	NDNAX2_CE	0.36	+
IV	9240423	9240568	HelitronY2_CE	3.2e-13	+
IV	9240579	9240760	NDNAX2_CE	2.7e-45	+
IV	9240674	9240989	NDNAX2_CE	1.4e-23	+
IV	9246254	9246955	LINE2G_CE	1.8e-239	+
IV	9247295	9247350	LINE2G_CE	0.0015	+
IV	9248083	9248231	CELE14A	5.4e-14	+
IV	9251229	9251285	CELE14A	0.011	-
IV	9251275	9251336	CELE14B	9.9e-08	-
IV	9253465	9253596	CELE46A	1.1e-27	+
IV	9256269	9256506	CELE46A	6.3e-12	-
IV	9257047	9257131	CELE14A	7.4	-
IV	9257851	9258041	CELE46A	4e-23	+
IV	9272018	9272124	CELE46A	2.8e-08	+
IV	9274664	9274877	CELE7	1.6e-05	-
IV	9286782	9286851	CELE46A	1.3e-14	+
IV	9286849	9287095	HelitronY2_CE	1.7e-80	+
IV	9287096	9287400	CELE46A	2e-74	+
IV	9287620	9287686	LINE2F_CE	3.1e-13	-
IV	9289538	9289628	PALTTTAAA2	0.11	-
IV	9290631	9290773	PAL3A_CE	8.3e-19	+
IV	9291133	9291396	CELETC2	6.4e-12	+
IV	9291368	9291427	TC2	2.9e-05	+
IV	9296723	9296850	LONGPAL3	3.1e-11	-
IV	9296836	9296916	LONGPAL3	3.8e-07	-
IV	9312599	9312670	PALTTTAAA3	0.0015	+
IV	9312996	9313145	PAL3A_CE	4.5e-44	+
IV	9314098	9314285	NTC2A	2.9e-38	+
IV	9314264	9314295	CELE11	0.33	-
IV	9314572	9314647	LONGPAL2	0.0015	-
IV	9322712	9322821	CELE2	4.9e-05	-
IV	9322828	9322913	CELE2	0.036	-
IV	9331123	9331209	LINE2C1_CE	7.4e-16	-
IV	9331484	9332722	MAR_CE	0.0	+
IV	9334920	9335223	CELE2	1.3e-38	-
IV	9336346	9336467	NDNAX2_CE	1.6e-28	-
IV	9336406	9336541	NDNAX3_CE	9.8e-07	-
IV	9336541	9336592	NDNAX2_CE	3.5e-06	-
IV	9340048	9340121	CELE4	3.1e-08	+
IV	9340122	9340273	CELE4	6e-30	+
IV	9344743	9344867	PALTTAA3_CE	5.8e-10	-
IV	9344893	9344971	IR3_CE	1.2e-05	+
IV	9347435	9348650	Mariner5_CE	0.0	-
IV	9348685	9348995	CELE2	4.4e-24	-
IV	9349446	9349775	CELE2	8.2e-67	+
IV	9350634	9350791	LR9A	0.00037	-
IV	9350759	9351198	HAT1_CE	3.9e-132	+
IV	9360094	9360336	CELE2	2e-21	-
IV	9368025	9368156	CELE2	4.4e-20	-
IV	9369517	9369576	LINE2B_CE	0.02	-
IV	9380578	9380642	CELE12B	0.35	-
IV	9384823	9384932	CELE11	0.019	-
IV	9387814	9388051	CELE7	8.5e-29	+
IV	9390663	9390989	CELE2	9.6e-48	+
IV	9392266	9392732	CEMUDR1	7.6e-15	+
IV	9393355	9393647	CELE2	1.8e-50	-
IV	9397681	9397859	CELE46B	0.43	+
IV	9402405	9402518	NPAL0A_CE	5.3e-13	+
IV	9403603	9404226	Helitron1_CE	6.4e-07	-
IV	9404720	9405158	CELE46A	1.4e-101	-
IV	9405830	9406257	CELETC2	1.7e-35	-
IV	9409469	9409688	HelitronY1A_CE	1.2e-75	-
IV	9409689	9410263	HelitronY1A_CE	4.8e-172	-
IV	9409941	9410716	HelitronY1_CE	4.5e-80	+
IV	9410194	9410840	HelitronY1_CE	1.4e-202	-
IV	9410805	9410900	Helitron1_CE	4.9e-18	-
IV	9410836	9410976	HelitronY1A_CE	2.4e-42	-
IV	9410885	9411108	HelitronY4_CE	7.9e-83	-
IV	9411076	9411299	HelitronY4_CE	5.1e-86	-
IV	9411253	9411460	HelitronY4_CE	2.6e-71	-
IV	9411467	9411711	HelitronY1_CE	1.8e-43	-
IV	9411670	9412156	Helitron2_CE	4e-70	-
IV	9412611	9413851	Mariner2_CE	0.0	-
IV	9417229	9417394	CELE11	9e-14	-
IV	9419441	9419606	CELE11	9e-14	+
IV	9425335	9425599	CELE46A	7.3e-10	+
IV	9428892	9429049	CELE7	9.3e-08	-
IV	9431863	9431902	CELE12B	2.6	+
IV	9433577	9433977	HelitronY4_CE	4.5e-87	-
IV	9433770	9434056	Helitron2_CE	1.6e-59	-
IV	9435414	9435544	CELE46A	1.3e-12	+
IV	9435644	9435683	CeRep52	4.5	-
IV	9442696	9442849	CELE46A	1.3e-20	-
IV	9444161	9444281	CERP2	8.4e-06	+
IV	9445793	9446093	PALTTTAAA2	1.2e-36	-
IV	9457844	9458091	MARINCE1	1.2e-42	-
IV	9458741	9458781	MARINCE1	0.71	+
IV	9458833	9458913	CELE46A	0.28	+
IV	9458961	9459036	CER3-1-LTR_CE	9.1e-09	+
IV	9467113	9467279	CELE11	8.9e-11	-
IV	9468430	9468589	CELE46A	0.0002	-
IV	9469856	9469984	CELE46A	1.5e-06	+
IV	9469995	9470403	CELE46A	1.7e-100	+
IV	9471587	9471872	CELE46A	7.1e-11	+
IV	9484438	9484516	CELE12B	0.0059	-
IV	9502724	9503965	Mariner2_CE	0.0	+
IV	9508315	9508552	TIR9TA1C_CE	2.2e-05	+
IV	9509056	9509190	CELE46A	0.0058	-
IV	9514475	9514628	CELE11	1.4e-11	+
IV	9521992	9522042	CELE14A	3.8	+
IV	9528931	9529042	CeRep52	8.1e-06	+
IV	9537103	9537282	CERP2	0.087	-
IV	9537192	9537283	CERP2	0.051	+
IV	9538819	9538863	CELE12B	30.0	-
IV	9548195	9548585	CER16-2-LTR_CE	1.3e-136	-
IV	9548635	9549220	CER16-2-I_CE	5.5e-104	-
IV	9548989	9553051	CER11-I_CE	0.0	-
IV	9553062	9553807	CER9-I_CE	1.7e-18	-
IV	9553187	9553480	CER16-2-I_CE	5.7e-51	-
IV	9553402	9556103	CER11-I_CE	0.0	-
IV	9555061	9557117	CER16-2-I_CE	0.0	-
IV	9557118	9557349	CER16-2-I_CE	9.5e-78	-
IV	9557346	9558052	CER16-2-I_CE	8.2e-229	-
IV	9558068	9558896	CER16-2-I_CE	1.8e-247	-
IV	9566161	9566249	PALTTAA3_CE	0.0071	-
IV	9571100	9571485	CELE46A	1.3e-22	-
IV	9577595	9577928	CELE46A	4.7e-32	-
IV	9584958	9584981	CeRep52	2.1	+
IV	9589298	9589582	CELE2	2.1e-14	-
IV	9596269	9596602	LINE2C_CE	9.4e-15	-
IV	9603091	9603138	CELE12B	28.0	-
IV	9620312	9621566	Mariner3_CE	0.0	-
IV	9643035	9643158	CELE46A	3.4e-08	-
IV	9652881	9653313	CELETC2	8.2e-138	+
IV	9657355	9657472	PALTTAA3_CE	6.3e-15	-
IV	9659702	9659935	CELE2	8.8e-24	+
IV	9660744	9660874	CELE11	5.9e-08	-
IV	9667711	9667949	CELE46A	1.3e-18	+
IV	9667963	9668027	CELE46A	0.0042	+
IV	9680106	9680225	PAL3A_CE	1.7e-27	+
IV	9681243	9681348	CELE12A	1.2e-12	-
IV	9681332	9681555	SINE1_CE	2.2e-78	+
IV	9685076	9685128	CELE12B	1.1	+
IV	9685263	9686873	Tc1	0.0	+
IV	9696253	9696506	CELE2	1.8e-41	-
IV	9698334	9698439	CELE46A	5.7e-05	-
IV	9701323	9701678	CELE7	7.9e-55	-
IV	9719746	9719869	HAT1_CE	1.8e-20	-
IV	9730402	9730474	CERP2	6.9e-07	-
IV	9731112	9731294	CELE4	1.9e-31	+
IV	9731555	9731671	CELE4	4.7e-26	+
IV	9736254	9736500	HelitronY2_CE	1.6e-80	+
IV	9741541	9741806	PALTTAA1_CE	2.1e-60	+
IV	9748696	9748789	CELE45	1.7e-26	+
IV	9749826	9750028	CELE12A	1.4e-30	-
IV	9750027	9751276	Mariner3_CE	0.0	-
IV	9751278	9751435	CELE12A	1.3e-35	-
IV	9754283	9754458	CELE7	1.6e-22	-
IV	9754723	9754792	PALTTAA3_CE	1.1	-
IV	9754810	9754889	PALTTAA3_CE	0.068	-
IV	9759402	9759561	CEMUDR1	0.059	-
IV	9765486	9765578	DNA-3-1_CE	0.18	+
IV	9769448	9769657	PALNN1_CE	6e-72	+
IV	9771568	9771927	CELE46A	7e-37	-
IV	9775947	9776168	PALTTTAAA2	1.5e-06	+
IV	9776177	9776240	PALTTTAAA2	0.002	-
IV	9782048	9782344	CELE46A	1.5e-29	+
IV	9787813	9788069	PALTTAA3_CE	6.7e-32	-
IV	9788078	9788180	IR3_CE	2.4e-14	-
IV	9791132	9791479	CELE2	4.2e-38	+
IV	9798891	9798974	CELE2	3.8e-10	-
IV	9798997	9799151	CELE2	5.8e-38	+
IV	9802486	9802741	CELE2	2.5e-38	-
IV	9806131	9806362	TIR9TA1C_CE	7.2e-08	-
IV	9808200	9809033	Mariner3_CE	3.7e-303	+
IV	9809033	9809358	Mariner3_CE	1.6e-111	+
IV	9810027	9810139	CEMUDR1	2.9	+
IV	9810169	9810350	CEMUDR1	13.0	+
IV	9811174	9811209	CELE12B	24.0	-
IV	9816579	9816714	CELE46A	0.052	+
IV	9818523	9818610	CELE2	1.7e-10	+
IV	9827733	9828037	CELE7	1.9e-37	+
IV	9830886	9832167	LONGPAL3	0.0	+
IV	9836833	9836931	TC5B	0.0002	-
IV	9836833	9836990	TC5B	0.00022	+
IV	9837008	9837148	TC4	8.2e-08	-
IV	9843226	9843375	CELE2	2.6e-16	+
IV	9843434	9843865	HAT4_CE	2.4e-121	-
IV	9849942	9850248	CELE46A	6.1e-17	+
IV	9851587	9851883	LINE2G_CE	1.8e-11	-
IV	9852032	9852065	CELE11	0.6	+
IV	9852042	9852131	NTC2A	3.1e-24	-
IV	9867334	9867553	CELE11	7e-58	+
IV	9868555	9868895	CELE7	1.4e-18	-
IV	9871953	9872254	CELE46A	3.5e-19	+
IV	9873216	9873433	CERP2	1.7e-08	+
IV	9877619	9877839	CER5-LTR_CE	2.6e-67	-
IV	9878336	9878548	CELE11	2.2e-26	+
IV	9878506	9878564	CELE12B	14.0	+
IV	9879421	9879554	DNA-3-1_CE	0.00088	-
IV	9879432	9879525	CELE11	9.6e-06	+
IV	9881479	9881809	CELE2	7.2e-53	-
IV	9888078	9888327	CELE2	1.5e-29	+
IV	9888737	9888817	CeRep52	8.7e-05	-
IV	9890226	9890452	CELE46A	3e-16	-
IV	9895641	9895670	CER8-LTR_CE	2.0	+
IV	9898102	9898350	CELE2	6.8e-32	-
IV	9902825	9903077	CELE4	5.9e-29	-
IV	9902912	9903092	CELE4	2.3e-35	+
IV	9904175	9904242	CELE46A	0.023	-
IV	9906027	9906202	PALTTAA3_CE	4.6e-20	-
IV	9906214	9906302	IR3_CE	0.24	+
IV	9911515	9911691	CELE11	5.7e-09	+
IV	9930245	9930311	NPALTA1_CE	0.48	+
IV	9930314	9930661	CERP2	4e-59	+
IV	9943749	9943846	CELE11	6.7e-10	+
IV	9943788	9943909	PALTA5_CE	0.85	+
IV	9948594	9948730	CELE11	4.4e-06	-
IV	9949857	9950007	CELE46A	3.6e-05	-
IV	9952408	9952520	CELE46A	0.0011	-
IV	9955794	9955872	CELE11	0.0078	-
IV	9964790	9964961	CELE46A	8.4e-05	+
IV	9964846	9964961	CELE46A	7.4e-12	-
IV	9979708	9979804	CERP2	3.4e-16	+
IV	9979861	9979912	CERP2	0.0099	-
IV	9983824	9984028	TIR9TA1C_CE	1.7e-05	-
IV	9984718	9984921	CELE46A	4.1e-08	-
IV	10000952	10001044	CELE46A	0.0041	-
IV	10001102	10001292	CELE46A	1.9e-15	+
IV	10006329	10006449	CELE12B	0.039	-
IV	10006500	10006719	CELE11	8.6e-28	+
IV	10007025	10007209	CELE46A	1.2e-13	-
IV	10016867	10017047	CELE11	4.1e-17	+
IV	10018039	10018155	CELE12A	1.5e-13	+
IV	10023030	10023153	CeRep52	0.34	-
IV	10023429	10023477	TIR9TA1B_CE	1.2e-05	-
IV	10025239	10025913	Helitron2_CE	6.7e-131	+
IV	10025750	10026108	HelitronY4_CE	4.7e-72	+
IV	10026216	10026382	HelitronY3_CE	8.1e-54	-
IV	10028476	10028538	CELE2	8.1e-05	-
IV	10030246	10030351	TC5A	2.1e-21	-
IV	10030713	10030840	CER5-I_CE	2.8e-19	-
IV	10030867	10030970	CER5-I_CE	0.9	-
IV	10031974	10032361	CERP3	1.5e-17	+
IV	10032212	10032357	MINISAT1_CE	4.6e-20	-
IV	10032462	10032675	NDNAX2_CE	1.3e-30	+
IV	10032686	10032814	NDNAX2_CE	1e-21	+
IV	10034034	10034071	CeRep52	0.024	-
IV	10036390	10036433	CeRep58	0.029	-
IV	10039234	10039292	DNA-3-1_CE	1.5e-06	-
IV	10039302	10039772	DNA-3-1_CE	1.5e-98	+
IV	10041883	10041921	CELE11	0.071	-
IV	10041893	10041985	CELE12B	9.8e-18	-
IV	10041894	10042045	NTC2A	2.7e-09	-
IV	10041942	10042290	CELE12A	7.8e-105	-
IV	10042642	10042809	LINE2G_CE	4.6e-24	+
IV	10043420	10043559	PALTTTAAA2	1.4e-11	-
IV	10046398	10046820	PALTTAA3_CE	1.5e-12	+
IV	10051704	10052011	CELE7	1.5e-45	-
IV	10053143	10053247	CELE46A	4.3e-06	-
IV	10063775	10063934	CELE14A	5.4e-10	+
IV	10069369	10069462	CEMUDR1	0.58	-
IV	10069545	10069760	PAL8C_2	5.4e-59	+
IV	10071335	10071381	NPAL0A_CE	1.3	-
IV	10072878	10072927	CELE14A	0.41	-
IV	10076536	10076631	CEMUDR1	1.0	+
IV	10079202	10079369	TIR54TA1_CE	9.8e-55	-
IV	10079368	10079519	CELE7	8.2e-06	-
IV	10089028	10089131	CeRep52	3.4e-05	-
IV	10089182	10089243	CeRep52	4.3e-05	-
IV	10094128	10094166	LONGPAL2	0.12	+
IV	10096810	10096891	CELE46A	5.6e-05	+
IV	10098057	10098184	IR3_CE	0.028	-
IV	10098093	10098185	IR3_CE	0.016	+
IV	10098633	10098724	IR3_CE	0.00011	-
IV	10100457	10100533	MIRAGE1	9.0	-
IV	10100487	10100557	PALNN1_CE	0.31	+
IV	10100542	10100695	MIRAGE1	0.034	-
IV	10104111	10104293	PALTTAA3_CE	1.1e-10	-
IV	10105723	10105833	LR9A	0.00032	+
IV	10107765	10107913	HelitronY2_CE	1.4e-16	-
IV	10107978	10108092	CELE7	3e-07	+
IV	10109644	10110203	PALTTTAAA2	4.9e-50	-
IV	10116891	10117062	PALTA3_CE	9.5e-09	+
IV	10118358	10118387	TIR23T5A_CE	37.0	+
IV	10118395	10118572	CELE14A	5.4e-54	+
IV	10118571	10118874	TIR23T5A_CE	5.1e-57	+
IV	10119240	10119457	CELE46A	4.3e-20	+
IV	10119989	10120155	CELE46A	1.2e-05	+
IV	10121608	10121778	CELE4	1.1e-29	-
IV	10121765	10121979	CELE4	1.1e-30	+
IV	10123028	10123139	PALTTAA3_CE	9.9e-05	-
IV	10123185	10123311	PALTTAA3_CE	5.3e-06	-
IV	10124820	10125061	LONGPAL2	0.37	+
IV	10131793	10131839	NPALTA1_CE	0.44	+
IV	10132497	10132568	CELE46A	2.2e-06	-
IV	10132594	10132667	CELE46A	0.00095	-
IV	10134305	10134387	PALTTAA1_CE	8.9e-19	-
IV	10134545	10134778	CELE46A	6.8e-06	-
IV	10136111	10136222	CERP4	0.0085	+
IV	10137076	10137191	CEMUDR1	0.0095	-
IV	10137250	10137287	CeRep52	3.7	-
IV	10138492	10138575	CELE46A	1.2e-05	-
IV	10138616	10138829	CELETC2	2.2e-05	+
IV	10140855	10140921	CELE12B	0.2	+
IV	10140855	10140991	CELE12A	0.11	+
IV	10143056	10143096	SINE1_CE	2.1e-05	+
IV	10157201	10157362	CELE2	0.13	-
IV	10166817	10166954	CELE1	10.0	+
IV	10171320	10171577	CELE2	7.6e-30	-
IV	10176384	10176452	CERP2	0.011	+
IV	10176384	10176572	CERP2	0.012	-
IV	10179231	10179378	CELE2	9.5e-25	-
IV	10193986	10194121	CELE46A	0.56	+
IV	10196185	10196444	CELE12A	1.9e-46	+
IV	10196480	10196621	CELE46A	0.01	+
IV	10199108	10199161	CELE7	0.0031	-
IV	10199160	10199243	CELE7	1.2e-06	+
IV	10200422	10200674	CELE11	9.6e-07	-
IV	10203101	10203182	CERP2	3.7e-11	-
IV	10203997	10204045	CER9-I_CE	0.016	+
IV	10205122	10205183	TIR9TA1C_CE	2e-05	+
IV	10212325	10212773	CELETC2	1.5e-150	-
IV	10213814	10213945	CeRep52	8.6e-07	-
IV	10213983	10214107	CeRep52	6.6e-06	-
IV	10214326	10214458	TIR43YW1_CE	7.4e-34	+
IV	10214442	10214690	TIR43YW1_CE	7.3e-62	+
IV	10224639	10224671	CeRep52	29.0	+
IV	10225669	10225825	CELE46A	2.2e-10	-
IV	10241345	10241495	CELE46A	1.4e-05	+
IV	10242147	10242318	CELE14B	1.1e-46	+
IV	10246424	10246519	CELE2	0.00012	+
IV	10250796	10250887	CELE14A	3e-12	+
IV	10258086	10258239	TIR9TA1C_CE	5.6e-05	+
IV	10259079	10259255	CELE11	1.7	+
IV	10260573	10260640	CERP2	4.3e-05	+
IV	10261738	10262573	Helitron2_CE	6.6e-145	+
IV	10262436	10262803	RC123	3e-107	+
IV	10262845	10262896	Helitron1_CE	0.018	+
IV	10262905	10263120	HelitronY4_CE	3.9e-80	+
IV	10263041	10263190	RCD1	4.3e-47	-
IV	10263141	10263233	Helitron1_CE	1.8e-16	+
IV	10263213	10264234	HelitronY1_CE	0.0	+
IV	10264058	10264936	HelitronY1_CE	2.2e-93	-
IV	10264125	10264605	HelitronY1A_CE	2.6e-134	+
IV	10264838	10265190	HelitronY1A_CE	1e-112	+
IV	10265189	10265406	HelitronY1A_CE	3.3e-74	+
IV	10267810	10267934	CELE12A	0.00094	-
IV	10267876	10267934	CELE12B	5.5e-05	-
IV	10276634	10276841	CELE12A	1.1e-06	-
IV	10278571	10278661	NPALTA1_CE	0.00068	-
IV	10282747	10283060	CELE7	4.3e-44	-
IV	10286727	10286836	TC5B	0.0015	-
IV	10294464	10294661	TIR23T5A_CE	0.0031	-
IV	10302423	10302634	CELE11	4.6e-25	+
IV	10305393	10305589	CEMUDR2	0.00016	-
IV	10305711	10305839	LONGPAL3	1.5e-08	-
IV	10306038	10306148	LONGPAL3	13.0	+
IV	10306076	10306145	PALTA5_CE	0.022	-
IV	10308008	10308367	Tc3	5.1e-31	-
IV	10309227	10309587	Tc3	7.5e-32	+
IV	10316716	10316831	CELE11	4.4e-07	-
IV	10319052	10319147	CeRep52	0.0074	-
IV	10323146	10323212	CELE12A	1.2e-13	-
IV	10333680	10334003	CELE7	9.3e-22	-
IV	10336409	10336689	CELE46A	2.1e-19	-
IV	10344097	10344320	CELE7	2.1e-23	+
IV	10348244	10348636	HAT1_CE	1.5e-39	-
IV	10348586	10348772	CELE46A	5.6e-12	-
IV	10349691	10349779	CELE46A	0.0086	+
IV	10350906	10351088	CELE46A	1.1e-08	-
IV	10354411	10354727	CELE2	3e-46	+
IV	10358421	10358563	PALTA2_CE	66.0	+
IV	10360308	10360485	CELE2	1.6e-08	-
IV	10362777	10362902	CEMUDR1	2.2e-07	+
IV	10365016	10365220	CEMUDR1	5.5	+
IV	10365063	10365193	PALTTAA3_CE	7.9e-13	-
IV	10365189	10365308	PALTTAA3_CE	4.9e-12	+
IV	10368039	10368082	CERP2	0.00014	-
IV	10375632	10375701	CELE7	0.00067	+
IV	10378807	10379157	CELE2	1.8e-55	+
IV	10388633	10388930	CELE2	1e-31	-
IV	10390307	10390423	CELE4	1.3e-30	-
IV	10390455	10390544	CELE4	3.8e-12	+
IV	10394389	10394461	LINE2G_CE	0.0039	-
IV	10394494	10394552	LINE2G_CE	0.0083	-
IV	10396700	10396787	Tc1A	2.5e-09	-
IV	10399030	10399123	CEMUDR1	1.1	+
IV	10400562	10400709	CERP2	1e-07	+
IV	10407210	10407301	CELE12B	5.4	+
IV	10409529	10409865	CELE2	2e-46	-
IV	10413521	10413641	CELE2	1.5e-15	-
IV	10413639	10413717	CELE2	4.7e-06	+
IV	10415168	10415358	CEMUDR1	1.3e-10	+
IV	10417116	10417271	PALTTAA3_CE	2.5e-18	-
IV	10417116	10417420	CELE46A	0.00035	+
IV	10417283	10417400	PALTTAA3_CE	2.4e-07	+
IV	10418169	10418438	CERP2	8e-53	+
IV	10418401	10418457	NPALTA1_CE	11.0	+
IV	10425161	10425336	PALTTTAAA3	1.2	+
IV	10425772	10425945	LONGPAL2	1.3e-22	+
IV	10432693	10432873	CELE11	2.5e-09	-
IV	10438565	10438714	MINISAT1_CE	1.1e-20	-
IV	10438575	10438825	CERP3	2.6e-17	+
IV	10438671	10438819	CERP3	4e-22	-
IV	10438734	10438896	CERP16	9.4e-20	-
IV	10438811	10438955	NDNAX2_CE	4.9e-23	-
IV	10448721	10448822	CELE46A	1.4e-05	+
IV	10450292	10450316	CeRep52	3.5	+
IV	10452187	10452308	CELE12B	1.6e-27	+
IV	10454259	10454399	NDNAX1_CE	6.8e-15	-
IV	10459055	10459130	CELE46B	0.67	+
IV	10462510	10462602	IR1_CE	1.9e-26	-
IV	10463521	10463849	PALTTAA3_CE	2.7e-12	-
IV	10472277	10472536	LINE2A_CE	3.4e-53	+
IV	10473260	10473358	CELE46A	0.016	-
IV	10482236	10482403	CELE4	3.4e-34	-
IV	10482420	10482563	CELE4	9.5e-13	+
IV	10485261	10485313	CELE7	0.012	-
IV	10485351	10485416	CELE7	6.3e-09	+
IV	10486577	10486804	Helitron1_CE	0.0077	+
IV	10486589	10486755	RC35	1.4e-15	+
IV	10488468	10488671	CERP4	7.2e-23	+
IV	10488493	10488769	CELE2	2.8e-19	+
IV	10489134	10489257	CELE4	3e-22	-
IV	10489260	10489422	CELE4	4.9e-37	+
IV	10494185	10494391	CERP2	0.0002	-
IV	10498848	10499033	CELE11	3.7e-19	-
IV	10502157	10502273	CELE11	0.0018	+
IV	10508761	10508910	CELE11	2.1e-12	-
IV	10514599	10514841	CELE46A	1.4e-11	-
IV	10519144	10519212	CELE11	1.9	-
IV	10526952	10527164	TIR9TA1C_CE	1.2e-07	+
IV	10533262	10533415	CELE7	1.3e-21	-
IV	10548519	10551473	TC5	0.0	+
IV	10551646	10552305	LONGPAL3	1.2e-173	+
IV	10552275	10552345	TC5B	0.064	+
IV	10552344	10552983	LONGPAL3	0.082	+
IV	10552353	10552807	TC4	8.4e-05	+
IV	10552512	10552990	TC4	1.2e-08	-
IV	10554147	10554396	TC5	1.5e-39	+
IV	10561216	10561396	CERP2	2.9e-22	-
IV	10561478	10561677	CERP2	6.9e-17	+
IV	10562543	10562836	CELE2	1.5e-30	+
IV	10565027	10565130	CELE46A	0.00028	-
IV	10566585	10566702	TIR9TA1C_CE	6.3e-08	+
IV	10567251	10567341	CELE46A	0.022	+
IV	10569366	10569612	HelitronY2_CE	1.1e-79	-
IV	10569666	10569876	TIR9TA1C_CE	7.3e-06	+
IV	10571596	10571721	CELE46A	3.7e-10	-
IV	10574282	10574454	CELE46A	0.00069	+
IV	10598144	10598211	CELE11	2.3e-06	-
IV	10605613	10605661	CERP2	0.025	-
IV	10607296	10607479	CERP4	3.8e-35	+
IV	10607478	10607679	CERP4	8.7e-43	-
IV	10615992	10616163	CELE11	1.9e-06	-
IV	10629223	10629436	CELETC2	2.6e-09	+
IV	10634862	10634956	CELE46B	1.9e-06	+
IV	10639627	10639776	CELE7	1.5e-07	-
IV	10644221	10644378	CELE11	1.6e-07	-
IV	10649486	10649569	RC35S	0.016	+
IV	10654260	10654412	CeRep59	3.9e-33	+
IV	10654339	10654506	CeRep59	3.4e-51	+
IV	10654415	10654600	CeRep59	5.8e-61	+
IV	10654508	10654652	CeRep59	9.7e-46	+
IV	10655472	10655589	TIR9TA1C_CE	0.0004	+
IV	10658125	10658197	CELE12A	6e-15	-
IV	10689374	10689397	CeRep52	14.0	-
IV	10693463	10693593	CELE46A	3.5e-11	+
IV	10693596	10693719	CELE46A	3.2e-18	+
IV	10694500	10694646	HAT4_CE	1.5e-42	-
IV	10694695	10695076	CELE2	2.8e-59	+
IV	10697998	10698160	CERP2	3e-05	-
IV	10700806	10700839	CeRep52	3.3	+
IV	10702896	10703040	CELE46A	8.4e-10	+
IV	10703478	10703506	CELE2	2.3	+
IV	10705674	10705784	CeRep52	0.00044	+
IV	10707428	10707535	LONGPAL3	3.4e-15	-
IV	10707521	10707584	LONGPAL3	4.1e-06	-
IV	10708082	10708211	PALTA5_CE	4.4	-
IV	10708323	10708388	PALTA5_CE	0.0038	+
IV	10711264	10711328	CELE12B	4.0	-
IV	10711303	10711511	CELETC2	2.2e-08	+
IV	10712394	10712472	CELE46A	0.59	-
IV	10717693	10717803	CELE7	0.00016	-
IV	10720703	10720793	CELE46A	0.25	-
IV	10720759	10720812	CEMUDR1	15.0	-
IV	10723600	10723752	TIR9TA1C_CE	4.2e-06	+
IV	10731433	10731485	NPALTA1_CE	0.34	+
IV	10733556	10733623	PALTA5_CE	21.0	+
IV	10739571	10739718	LINE2G_CE	2.6e-30	+
IV	10739737	10739824	CELE46A	4e-07	-
IV	10742318	10742397	CELE11	8.1e-07	+
IV	10746839	10747114	CELE46A	6.3e-14	-
IV	10747904	10748026	CELE46A	0.072	-
IV	10770476	10770546	CELE46A	4.6e-06	+
IV	10770548	10770760	CELE46A	2.5e-17	-
IV	10775362	10775493	PALTTTAAA2	2.4e-07	+
IV	10775479	10775785	CELE46B	0.066	-
IV	10775578	10775811	PALTTTAAA2	2.2e-29	-
IV	10776547	10777014	CEMUDR1	9.2e-20	+
IV	10777980	10778060	CERP2	9.7e-07	-
IV	10778070	10778160	CERP2	2e-08	-
IV	10787219	10787321	PALTTAA3_CE	0.062	+
IV	10789945	10790039	CELE46A	6.2e-05	-
IV	10794561	10794737	Tc1A	2.7e-06	+
IV	10794964	10795173	Tc1A	7.5e-09	-
IV	10805371	10805552	CELE7	8.4e-05	+
IV	10817895	10818124	CELE46A	1.4e-20	+
IV	10821169	10821363	CELE11	2.3e-27	+
IV	10833280	10833395	CELE46A	0.0061	-
IV	10835155	10835320	CELE6	2.6e-41	+
IV	10835535	10835605	CELE2	7.1e-08	-
IV	10836759	10836856	CELE12B	5.2e-05	+
IV	10838177	10838450	CELE2	9.6e-37	+
IV	10839521	10839634	NPALTA1_CE	0.029	+
IV	10843550	10843705	HelitronY2_CE	2.2e-45	+
IV	10843781	10843947	HAT1_CE	1.1e-36	+
IV	10843794	10844132	HAT1_CE	3.3e-22	-
IV	10845963	10846599	LINE2A_CE	2.8e-73	-
IV	10847805	10847845	SINE1_CE	0.022	-
IV	10853303	10853427	CELE11	4.7e-08	-
IV	10862959	10863030	CELE7	6.5e-08	-
IV	10863033	10863094	CELE7	0.001	-
IV	10863373	10863475	CELE7	3.2e-08	+
IV	10864475	10864731	CELE2	6.2e-35	-
IV	10871067	10871214	PALTTTAAA2	2.2e-05	+
IV	10872071	10872139	CELE46A	0.01	-
IV	10872227	10872322	CELE12A	1.3e-05	+
IV	10874068	10874219	CELE2	1.2e-14	-
IV	10880880	10881285	CELE46A	6.5e-104	+
IV	10884623	10885023	LINE2B_CE	0.00094	+
IV	10884625	10884903	LINE2C_CE	0.00033	+
IV	10886430	10886570	CERP2	5.3e-19	-
IV	10886858	10886910	CELE14A	5.3	-
IV	10886877	10886938	CELE14B	0.13	+
IV	10887982	10888103	PALTTAA1_CE	3e-17	+
IV	10888174	10888260	PALTA5_CE	2.2	+
IV	10888191	10888253	Tc1A	0.24	+
IV	10888477	10888625	PALTTAA3_CE	2.2	-
IV	10888746	10888895	PALTA2_CE	31.0	+
IV	10889258	10889389	PALTTAA3_CE	2.2e-15	+
IV	10893239	10893302	CELE46A	1.2e-05	+
IV	10897246	10897384	LINE2G_CE	0.009	+
IV	10898614	10898851	CELE7	9.2e-07	-
IV	10899754	10899791	CeRep52	3.8	+
IV	10903008	10903044	NPALTA1_CE	16.0	-
IV	10910309	10910447	CELE46A	1.2e-13	+
IV	10912154	10912352	CELE11	3e-23	+
IV	10913497	10913746	TIR9TA1C_CE	0.00017	+
IV	10913661	10913717	CeRep52	0.00011	+
IV	10915105	10915262	CELE7	0.0008	-
IV	10917024	10917074	CELE11	1.2e-05	-
IV	10918800	10918900	NPALTA1_CE	7.4e-07	+
IV	10918801	10918870	NPALTA1_CE	3.7e-09	-
IV	10918852	10919093	CELE2	9.6e-08	-
IV	10919048	10919129	NPALTA1_CE	4.2e-07	-
IV	10919070	10919130	NPALTA1_CE	9.7e-08	+
IV	10923656	10923723	IR3_CE	0.0002	-
IV	10924310	10924658	CELE2	8.1e-65	-
IV	10925833	10926067	CELE2	1.2e-43	-
IV	10927168	10927259	CELE46A	6.7e-05	-
IV	10938435	10938823	CELE2	2.5e-34	-
IV	10940366	10940559	CELE46A	1.8e-18	+
IV	10940473	10940597	CELE46A	0.087	-
IV	10944201	10945531	LONGPAL2	1.1e-147	-
IV	10946991	10947144	CELE4	5.8e-09	+
IV	10947054	10947185	CELE4	7.6e-08	-
IV	10948206	10948428	CELE7	4.7e-08	-
IV	10951546	10951916	HAT1_CE	6.1e-79	-
IV	10954926	10955001	CELE46A	0.2	+
IV	10963378	10963571	CELE46A	6e-07	-
IV	10970187	10970257	CELE12B	12.0	-
IV	10975260	10975394	CELE46A	1e-05	-
IV	10979191	10979318	CELE11	2.3e-07	+
IV	10979367	10979588	CELE11	5.8e-37	-
IV	10982485	10982594	CELE46A	1e-07	+
IV	10984084	10984367	CELE46A	7.2e-21	+
IV	10985125	10985206	CeRep55	1.2e-05	-
IV	10991324	10991526	CERP2	8.3e-08	+
IV	10994758	10994918	PALTTAA3_CE	2.3e-17	+
IV	10996373	10996462	CELE11	3.6e-09	+
IV	10996775	10998610	NDNAX1_CE	0.0	+
IV	10998565	10998938	NDNAX1_CE	2.7e-132	+
IV	11000792	11000983	TIR9TA1C_CE	5.1e-08	-
IV	11002584	11002724	TIR43YW1_CE	8.8e-44	-
IV	11002584	11002840	TIR43YW1_CE	7.7e-20	+
IV	11002714	11002812	TIR43YW1_CE	2.4e-26	-
IV	11002765	11002916	TIR43YW1_CE	7.4e-43	-
IV	11003418	11003480	CELE12B	0.0015	-
IV	11005329	11005572	CELE46A	4.6e-09	+
IV	11008054	11008218	CELE11	2.9e-10	-
IV	11008927	11009217	CELE2	4.9e-17	-
IV	11009506	11009766	CELE2	8.8e-54	+
IV	11011096	11011535	CELE4	7.9e-69	+
IV	11013120	11013456	CELE2	5.6e-43	-
IV	11015368	11015501	CeRep4	0.015	-
IV	11021998	11022065	NPALTA1_CE	5.5e-09	-
IV	11022036	11022197	CELE2	1.1e-05	-
IV	11032006	11032149	CELE46A	3.2e-07	-
IV	11033588	11033679	CeRep53	3.2e-26	-
IV	11033681	11033837	CeRep53	7.1e-52	-
IV	11033839	11033995	CeRep53	2.3e-52	-
IV	11033997	11034153	CeRep53	3.3e-50	-
IV	11034155	11034311	CeRep53	1.4e-49	-
IV	11034313	11034469	CeRep53	6.3e-49	-
IV	11034392	11034548	CeRep53	2e-48	-
IV	11034471	11034627	CeRep53	2.1e-50	-
IV	11034550	11034706	CeRep53	2.9e-49	-
IV	11034629	11034785	CeRep53	9.4e-50	-
IV	11034708	11034864	CeRep53	1.3e-51	-
IV	11034787	11034943	CeRep53	3.3e-50	-
IV	11034866	11035022	CeRep53	9.5e-50	-
IV	11034945	11035101	CeRep53	2.1e-50	-
IV	11035024	11035180	CeRep53	7e-52	-
IV	11035103	11035259	CeRep53	2.6e-52	-
IV	11035182	11035338	CeRep53	4.3e-50	-
IV	11035261	11035417	CeRep53	9.7e-50	-
IV	11035340	11035496	CeRep53	3.7e-52	-
IV	11035419	11035575	CeRep53	6.4e-52	-
IV	11035498	11035654	CeRep53	8.4e-51	-
IV	11035656	11035812	CeRep53	8.2e-49	-
IV	11035814	11035970	CeRep53	1.2e-52	-
IV	11035972	11036101	CeRep53	1.4e-35	-
IV	11038388	11038442	NPALTA1_CE	15.0	+
IV	11045345	11045782	CELE2	4.4e-44	-
IV	11048012	11048239	HelitronY2_CE	2.9e-66	-
IV	11048525	11048597	CELE11	0.0022	+
IV	11048618	11048901	CELE46A	6.3e-23	+
IV	11052527	11052622	HelitronY2_CE	9.7e-11	-
IV	11053309	11053557	CELE2	3e-18	+
IV	11055459	11055572	PALTTAA3_CE	9.5e-06	-
IV	11056384	11056835	CELE4	9.8e-73	-
IV	11057303	11057579	CELE2	7.5e-33	+
IV	11057540	11057817	PALTTTAAA2	0.056	-
IV	11058303	11058662	CELE2	1.3e-66	+
IV	11062275	11062857	PALTTTAAA2	1.9e-72	-
IV	11062854	11063066	CELE2	2.1e-16	+
IV	11064502	11064588	TIR9TA1C_CE	6.2e-10	-
IV	11066280	11066303	CeRep52	13.0	-
IV	11068675	11068830	CELE46A	1.4e-10	-
IV	11068857	11068893	CELE46A	0.25	+
IV	11076042	11076085	IR4	0.0041	+
IV	11077103	11077272	CEMUDR1	4.1e-10	+
IV	11077545	11077742	CEMUDR1	4.6e-05	-
IV	11087130	11087317	CELE46A	4.2e-19	-
IV	11087216	11087382	CELE46A	0.0027	+
IV	11090115	11090241	Tc1A	4.5e-05	-
IV	11090422	11090542	Tc1A	0.012	-
IV	11093389	11093474	IR3_CE	1e-06	-
IV	11093482	11093676	PALTTAA3_CE	4.9e-21	+
IV	11097513	11097615	CELE11	0.05	-
IV	11098978	11099058	LR9A	2e-06	+
IV	11099256	11099344	CERP16	1.1e-06	+
IV	11104469	11104556	CELE46A	0.0023	+
IV	11105370	11105521	CELE2	0.24	+
IV	11107748	11107823	NPALTA1_CE	0.0063	+
IV	11108185	11108633	CELETC2	2.6e-148	-
IV	11113286	11113564	CELE2	5.7e-23	-
IV	11115463	11115603	CELE46A	5e-07	+
IV	11116036	11116129	CELE4	1.5e-19	-
IV	11116134	11116210	CELE4	4.4e-19	+
IV	11119632	11119676	PALTA3_CE	3.4	+
IV	11131607	11131910	CELE2	1.6e-34	-
IV	11131922	11132285	CELE1	3.9e-88	-
IV	11132707	11133029	CELE2	1.3e-40	-
IV	11133890	11134009	LONGPAL2	8.9e-05	-
IV	11135318	11135493	CELE14A	1e-50	-
IV	11138918	11139091	CELE4	3.2e-19	-
IV	11139701	11139891	PALTTAA3_CE	3.3e-09	+
IV	11142866	11143080	CELE2	0.98	+
IV	11152046	11152401	CELE2	8.8e-54	+
IV	11155626	11155721	NTC2A	15.0	-
IV	11156773	11157004	CELE2	1.5e-28	-
IV	11167841	11167953	CELE11	1.5e-11	-
IV	11171354	11171629	CELE2	2.2e-40	-
IV	11175208	11175516	CELE46A	1.7e-22	-
IV	11175593	11175760	CELE11	0.22	+
IV	11176332	11176444	CELE46A	2.6e-06	+
IV	11176693	11177090	CELE1	4.8e-83	-
IV	11182138	11182458	CELE2	3.8e-24	-
IV	11184551	11184906	CELE2	5.4e-46	+
IV	11186378	11186572	CELE14B	2.2e-35	+
IV	11189876	11190133	NDNAX3_CE	1.5e-86	+
IV	11190129	11191003	TC5	8.6e-252	-
IV	11190994	11191737	PAL9A_CE	2.5e-201	+
IV	11192691	11193931	Mariner2_CE	0.0	-
IV	11194148	11194614	PALTTAA3_CE	6.9e-29	+
IV	11195035	11195832	PAL9A_CE	1.4e-219	-
IV	11195880	11197226	TC5	1.5e-187	-
IV	11197131	11197278	TC5A	2.8e-34	+
IV	11197279	11197585	NDNAX3_CE	4.7e-103	+
IV	11197584	11199241	TIR23T5A_CE	0.0	+
IV	11199194	11199990	NDNAX3_CE	3.3e-268	+
IV	11200357	11200457	RC35	0.004	+
IV	11200857	11202255	TIR23T5A_CE	0.0	-
IV	11202254	11202607	TIR23T5A_CE	2.8e-120	-
IV	11202603	11202652	CERP2	0.34	+
IV	11203622	11204094	LONGPAL3	1.2e-37	+
IV	11203826	11204334	TC4	1.1e-06	-
IV	11204078	11204261	LR9A	7.3e-18	+
IV	11204499	11204810	LONGPAL3	1.7e-74	+
IV	11205334	11205395	LONGPAL2	0.26	-
IV	11206012	11206346	NDNAX3_CE	3e-118	+
IV	11207065	11207191	CELE46A	2.5e-13	+
IV	11207065	11207235	CELE46A	6.7e-07	-
IV	11207200	11207290	CELE46A	0.0023	+
IV	11211325	11211492	NPALTA1_CE	1.5e-28	+
IV	11212561	11212837	CELE46A	8e-14	-
IV	11213063	11213299	CELE46A	9.9e-19	-
IV	11215636	11215839	CELE46A	6.7e-16	-
IV	11216819	11217012	CELE12B	2e-12	+
IV	11221035	11221553	LINE2G_CE	6.8e-17	+
IV	11224859	11225001	CELE46A	7.3e-09	-
IV	11229425	11229596	CELE11	6.6e-09	+
IV	11233704	11233842	CELE46A	0.0076	+
IV	11238876	11240117	Mariner2_CE	0.0	-
IV	11240869	11241186	CELE46A	4.8e-28	-
IV	11245449	11245533	CELE11	0.094	+
IV	11271004	11271105	CELE12A	2.3e-12	+
IV	11271970	11272104	Tc1A	2.9e-15	-
IV	11272099	11272198	Tc1A	1.6e-07	+
IV	11273628	11274077	CELETC2	1.1e-30	+
IV	11278022	11278086	LR9A	0.004	-
IV	11282709	11282885	IR1_CE	9e-25	-
IV	11283674	11283801	IR1_CE	3.2e-24	+
IV	11286813	11286881	CERP2	0.0078	-
IV	11288829	11288933	PALTTAA3_CE	0.0011	+
IV	11296488	11296754	CELE2	5.8e-41	+
IV	11299238	11299394	CEMUDR1	4.4e-06	-
IV	11299406	11299504	CEMUDR1	0.11	+
IV	11300360	11300628	PALTTTAAA2	1.1e-15	+
IV	11300643	11300741	PALTTTAAA2	3.7e-05	-
IV	11301532	11301858	CELE2	1.7e-51	+
IV	11302104	11302464	Tc3	5.9e-33	-
IV	11303439	11303798	Tc3	6.3e-33	+
IV	11305597	11305817	CELE46A	2.2e-17	-
IV	11306130	11306339	CELE11	5.4e-31	-
IV	11308545	11308623	CELE46A	0.00078	+
IV	11308649	11308842	CELE46A	1.6e-08	+
IV	11309727	11309830	CELE46A	0.011	-
IV	11309843	11310003	CELE46A	3e-08	-
IV	11317831	11318156	CELE2	2.9e-53	-
IV	11343741	11344172	CELE4	8.9e-80	+
IV	11344911	11345020	PALTTTAAA2	8.2e-09	-
IV	11345083	11345272	PALTTTAAA2	1e-10	+
IV	11345274	11345448	CEMUDR1	9.4e-12	+
IV	11345280	11345855	CELE46B	3.1e-05	+
IV	11345681	11345860	CEMUDR1	1.8e-08	-
IV	11346285	11346497	CELE2	2e-08	+
IV	11346863	11347005	CELE1	4.8e-29	+
IV	11348595	11348734	CEMUDR1	20.0	-
IV	11350581	11350635	TIR9TA1_CE	5.4	-
IV	11351943	11352324	CELE4	4.6e-64	-
IV	11358991	11359037	IR3_CE	0.002	+
IV	11359375	11359447	PALTTAA3_CE	0.19	-
IV	11361179	11361278	NDNAX1_CE	1.0	-
IV	11361888	11362891	TC4	1.7e-275	+
IV	11362094	11363297	TC5A	5e-21	-
IV	11362500	11363503	TC4	9e-261	-
IV	11364520	11364898	IR3_CE	0.0027	-
IV	11364609	11364891	PALTTAA3_CE	3.1e-26	+
IV	11368541	11369809	NDNAX1_CE	0.0	+
IV	11370094	11370249	NDNAX1_CE	1e-46	+
IV	11378801	11379038	CELE12A	4.9e-31	+
IV	11380500	11380627	CEMUDR1	23.0	+
IV	11382698	11384341	TIR23T5A_CE	0.0	+
IV	11388003	11388178	CELE46A	1.5e-06	-
IV	11389212	11389471	CELE12A	4.4e-37	-
IV	11392035	11392218	CELE11	3.2e-10	-
IV	11393214	11393275	CERP16	3.7e-06	+
IV	11393254	11393527	LR9A	2.6e-09	-
IV	11397582	11397739	CELE2	7.4e-12	-
IV	11398600	11400244	TIR23T5A_CE	0.0	-
IV	11403735	11403808	CELE2	0.016	-
IV	11403783	11403826	CERP2	0.0068	+
IV	11407565	11409846	LINE2C_CE	2.1e-122	+
IV	11414490	11414590	CELE2	0.00037	-
IV	11415339	11415555	CELE11	1.1e-17	+
IV	11415898	11415939	CELE12A	0.0027	-
IV	11416827	11417063	NPAL5A_CE	1.7e-83	-
IV	11417066	11417160	PAL8C_1	0.051	-
IV	11418804	11421067	RTE1	0.0	-
IV	11431087	11431239	CELE12A	6.7e-12	-
IV	11431087	11431296	CELE12B	1.4e-09	-
IV	11432544	11432581	CeRep52	1.1	+
IV	11436839	11436995	CELE7	3.3e-11	-
IV	11438031	11438278	CELE2	3.2e-28	-
IV	11438888	11439066	PALTTAA3_CE	2.3e-12	-
IV	11440051	11440217	CELE2	1.5e-09	-
IV	11440294	11440555	CELE2	6.1e-22	-
IV	11441437	11441745	HAT3_CE	0.00034	+
IV	11441443	11441542	HAT3_CE	2.6e-16	-
IV	11446007	11446271	CERP2	8.9e-30	+
IV	11448007	11448131	PALTA5_CE	2.4	+
IV	11456810	11456954	CELE11	2.1	+
IV	11458262	11458545	CELE46A	3.5e-71	+
IV	11463186	11463403	CELE7	1.9e-10	-
IV	11466646	11466766	CELE11	0.016	-
IV	11469121	11469427	CELE2	1e-23	-
IV	11471332	11471467	CELE7	9.8e-06	-
IV	11472650	11472735	CELE4	6e-07	+
IV	11474777	11475065	CELE2	1e-55	+
IV	11476150	11476328	CELE2	7.5e-09	-
IV	11477637	11477730	IR3_CE	65.0	-
IV	11477680	11477817	PALTTAA3_CE	2.7e-06	-
IV	11477816	11477985	PALTTAA3_CE	8.2e-14	-
IV	11483608	11483920	CELE7	1.3e-37	+
IV	11484336	11484384	TIR54TA1_CE	0.098	-
IV	11484839	11485144	CELE2	1.8e-25	+
IV	11486265	11486361	IR3_CE	0.0004	+
IV	11486352	11486450	CELE46B	0.38	-
IV	11486467	11486633	CELE46B	5.1e-24	+
IV	11486622	11486746	IR3_CE	2.2e-10	-
IV	11487241	11487350	CELE46A	0.3	-
IV	11487346	11487455	CELE46A	1.8e-08	-
IV	11488590	11488912	CELE2	2.5e-55	-
IV	11495517	11495947	PALTTAA3_CE	1.3e-46	-
IV	11496805	11496921	CELE46A	2.9e-09	-
IV	11496978	11497108	CERP1	3.7e-24	-
IV	11497185	11497404	IR4	1.1e-76	+
IV	11499330	11499654	CELE2	3.4e-46	+
IV	11504332	11504544	CELE11	2.6e-24	+
IV	11512507	11512686	TIR9TA1C_CE	1.2e-05	+
IV	11514108	11514366	CELE7	2.4e-13	+
IV	11514367	11514805	CELETC2	2.9e-141	+
IV	11518895	11519184	PALTTTAAA2	0.007	+
IV	11521123	11521180	CER16-LTR_CE	13.0	+
IV	11523170	11523206	PALTTAA2_CE	15.0	+
IV	11529214	11529285	CELE7	0.0013	-
IV	11529287	11529390	CELE7	2.2e-11	+
IV	11529792	11529980	LR9A	4.1e-18	+
IV	11529976	11530110	LR9A	0.04	+
IV	11531405	11531673	CERP2	4.1e-30	-
IV	11539218	11539415	CELE11	7e-08	-
IV	11541246	11541294	CELE46A	0.0077	-
IV	11541335	11541479	CELE46A	9.3e-15	-
IV	11541484	11541746	CELE46A	3.3e-15	+
IV	11544130	11544274	CELE7	1e-05	+
IV	11547283	11547703	Tc1A	2e-09	-
IV	11547284	11547596	Tc1A	4.5e-30	+
IV	11549246	11549418	CELE11	3.1e-14	-
IV	11552440	11552750	PALTTAA3_CE	3e-48	-
IV	11552951	11553018	Helitron1_CE	1.3e-08	-
IV	11555730	11556125	CELE46A	5.3e-37	+
IV	11557101	11557370	CELE46A	3.3e-11	-
IV	11557307	11557541	Tc3	2.9e-16	+
IV	11557558	11557650	CELE46A	5e-05	-
IV	11558485	11558846	CELE46B	5.7e-05	+
IV	11560227	11560364	TC5B	0.00074	+
IV	11560679	11560780	TC5B	0.053	-
IV	11560688	11560762	DNA-3-1_CE	0.0091	-
IV	11560849	11561096	CELE2	1.6e-37	-
IV	11566310	11566380	RCD1	6.8	-
IV	11570799	11571060	CELE2	1.9e-34	+
IV	11579192	11579253	CELE2	4.9e-05	-
IV	11580075	11580252	PALTTAA3_CE	1.6e-23	-
IV	11580092	11580312	IR3_CE	1.4e-12	+
IV	11580291	11580419	MIRAGE1	0.00025	+
IV	11580334	11580467	PALNN1_CE	0.14	-
IV	11580490	11580584	PALTTAA3_CE	1.8e-07	-
IV	11580524	11580651	IR3_CE	0.0013	+
IV	11581395	11581719	CEMUDR1	1.8e-08	+
IV	11589953	11590200	CELE46A	1e-20	+
IV	11591319	11591535	CELE2	3e-10	+
IV	11594811	11595045	CELE4	1.9e-11	+
IV	11595055	11595237	CELE4	6.4e-19	-
IV	11595686	11595857	CELE7	0.0013	-
IV	11595756	11595858	CELE7	0.001	+
IV	11595870	11596046	CELE7	8.5e-05	-
IV	11602284	11602465	CERP2	2e-05	+
IV	11606584	11606890	CELE7	4.3e-28	+
IV	11610538	11611064	CERP3	2.7e-13	+
IV	11611112	11611195	CeRep56	0.026	-
IV	11611187	11611271	CeRep56	0.0034	-
IV	11611209	11611295	CeRep56	0.0069	-
IV	11611285	11611371	CeRep56	0.0067	-
IV	11611312	11611395	CeRep56	0.023	-
IV	11611435	11611989	CERP3	1e-13	+
IV	11611959	11612045	CeRep56	0.0076	-
IV	11612012	11612095	CeRep56	0.00073	-
IV	11612059	11612145	CeRep56	0.01	-
IV	11612084	11612170	CeRep56	0.16	-
IV	11612160	11612245	CeRep56	0.12	-
IV	11612212	11612296	CeRep56	0.0072	-
IV	11612260	11612346	CeRep56	0.002	-
IV	11612284	11612370	CeRep56	0.0015	-
IV	11612334	11612421	CeRep56	0.15	-
IV	11612509	11612595	CeRep56	0.0064	-
IV	11612584	11612670	CeRep56	0.0098	-
IV	11612609	11612695	CeRep56	0.51	-
IV	11612712	11612796	CeRep56	0.17	-
IV	11612787	11612870	CeRep56	0.34	-
IV	11612985	11613071	CeRep56	0.13	-
IV	11613009	11613096	CeRep56	0.012	-
IV	11613062	11613146	CeRep56	0.0041	-
IV	11613084	11613171	CeRep56	0.0055	-
IV	11613109	11613196	CeRep56	0.0057	-
IV	11613184	11613270	CeRep56	0.0098	-
IV	11613209	11613295	CeRep56	0.43	-
IV	11613265	11613747	CERP3	4.1e-13	+
IV	11613787	11613871	CeRep56	0.029	-
IV	11613809	11613896	CeRep56	0.0059	-
IV	11613862	11613945	CeRep56	0.0069	-
IV	11613884	11613971	CeRep56	0.0077	-
IV	11613909	11613995	CeRep56	0.32	-
IV	11614012	11614095	CeRep56	0.19	-
IV	11614059	11614146	CeRep56	0.0059	-
IV	11614084	11614171	CeRep56	0.0068	-
IV	11614134	11614221	CeRep56	0.00014	-
IV	11614184	11614271	CeRep56	0.00013	-
IV	11614234	11614321	CeRep56	0.00013	-
IV	11614259	11614346	CeRep56	0.00013	-
IV	11614284	11614371	CeRep56	0.00013	-
IV	11614334	11614421	CeRep56	0.00014	-
IV	11614409	11614495	CeRep56	0.00016	-
IV	11614434	11614521	CeRep56	8.5e-05	-
IV	11614459	11614545	CeRep56	0.0052	-
IV	11614562	11614645	CeRep56	0.19	-
IV	11614587	11614671	CeRep56	0.028	-
IV	11614662	11614745	CeRep56	0.0081	-
IV	11614812	11614895	CeRep56	0.23	-
IV	11614859	11614946	CeRep56	0.0044	-
IV	11614884	11614970	CeRep56	0.25	-
IV	11614987	11615070	CeRep56	0.23	-
IV	11615059	11615146	CeRep56	0.0009	-
IV	11615084	11615171	CeRep56	0.00013	-
IV	11615134	11615221	CeRep56	0.00015	-
IV	11615159	11615246	CeRep56	0.00013	-
IV	11615259	11615346	CeRep56	0.0049	-
IV	11615337	11615421	CeRep56	0.0049	-
IV	11615434	11615521	CeRep56	0.00095	-
IV	11622174	11622313	LONGPAL2	4.2e-19	+
IV	11625077	11625157	CELE11	3.5e-12	+
IV	11625077	11625187	CELE11	1.4e-08	-
IV	11628253	11628282	CERP2	0.2	+
IV	11628380	11628474	CELE2	4.6e-07	+
IV	11630097	11630192	PALTTAA3_CE	2.3e-11	-
IV	11630165	11630271	IR3_CE	0.0069	-
IV	11631252	11631650	PALTTTAAA2	7e-41	+
IV	11638578	11638901	CELE2	1.3e-29	+
IV	11641487	11641689	TC5B	7.9e-17	+
IV	11643871	11643966	CELE7	2.7e-10	-
IV	11644658	11644772	CELE11	2.3e-06	+
IV	11644860	11645016	TIR9TA1C_CE	0.00017	-
IV	11646443	11646624	CELE11	1.1e-16	+
IV	11648557	11648737	CELE11	5.3e-19	+
IV	11649740	11650050	CELE2	5.5e-30	+
IV	11659969	11660033	NPALTA1_CE	1.4e-06	-
IV	11660013	11660079	CELE2	0.034	+
IV	11660102	11660351	CELE2	1.4e-38	-
IV	11660344	11661844	PALTTTAAA3	0.0	+
IV	11661748	11661929	CELE2	4.3e-13	+
IV	11662069	11662125	NPALTA1_CE	0.00093	+
IV	11678099	11678284	CELE7	0.0044	-
IV	11681078	11681494	CELETC2	1.8e-34	+
IV	11682409	11682648	CELE46A	7.2e-17	+
IV	11683239	11683308	CELE11	0.42	-
IV	11683352	11683438	CELE11	0.023	-
IV	11683474	11683590	CELE45	6.8e-15	-
IV	11684225	11684306	CELE7	8.7e-08	-
IV	11684314	11684420	CELE14B	1.6e-23	-
IV	11684444	11684619	CELE14A	3.6e-38	-
IV	11684621	11684753	CELE7	3.8e-18	-
IV	11685816	11686095	PALTTTAAA2	1.8e-12	+
IV	11687551	11687684	PALTTTAAA2	1e-11	-
IV	11687676	11687803	PALTTTAAA2	0.0023	+
IV	11689423	11689740	CELE2	9.4e-50	+
IV	11695681	11695884	CERP2	8.1e-05	+
IV	11696673	11696757	CERP2	4.3e-08	-
IV	11697185	11697325	CELE2	0.011	+
IV	11701703	11701844	CELE2	4.4e-15	+
IV	11709953	11710207	CEMUDR1	3.3e-05	+
IV	11710858	11711097	TC5B	7.4e-36	-
IV	11711785	11712034	IR3_CE	3.1e-18	-
IV	11712604	11712791	CELE11	2.5e-11	+
IV	11712901	11713083	CELE11	5e-20	+
IV	11715152	11715277	CELE7	0.01	-
IV	11715655	11715736	CELE11	0.05	-
IV	11718157	11718310	CELE11	6.3e-08	+
IV	11725445	11725532	CELE46A	0.0075	+
IV	11728705	11728806	CELE45	5.3e-31	-
IV	11731642	11732046	PALTTTAAA2	2e-51	-
IV	11734925	11735044	CELE46A	5.7e-08	-
IV	11753160	11753320	TIR9TA1C_CE	5.9e-08	+
IV	11753918	11754134	CELE11	3.7e-30	+
IV	11762712	11763051	NDNAX2_CE	4.6e-29	+
IV	11762984	11763091	NDNAX3_CE	0.0016	+
IV	11764141	11764239	HAT1_CE	1.3e-22	-
IV	11764275	11764326	NDNAX2_CE	6.7e-05	+
IV	11764323	11764578	NDNAX2_CE	9.9e-51	+
IV	11768251	11768440	HAT1_CE	1.2e-27	+
IV	11773055	11773225	CELE7	5.5e-08	+
IV	11787355	11787493	CELE14A	8.2e-36	+
IV	11789155	11789329	TIR9TA1C_CE	8.3e-09	+
IV	11790463	11790519	TIR9TA1C_CE	8.3e-06	+
IV	11796610	11796705	CeRep52	0.0028	+
IV	11797399	11797467	CeRep52	0.0051	-
IV	11799735	11799874	CELE46A	4.4e-05	+
IV	11800652	11800846	CELE11	0.00038	-
IV	11802430	11802643	SINE1_CE	5.9e-79	+
IV	11804466	11804506	CeRep52	28.0	-
IV	11804536	11804638	CELE46B	0.23	-
IV	11804586	11804716	CELE46A	5.7e-06	+
IV	11804718	11804784	CELE46A	2.6e-05	+
IV	11813196	11813325	CELE11	8.7e-12	+
IV	11813402	11813498	CELE11	8e-06	+
IV	11815969	11815993	CeRep52	12.0	-
IV	11817417	11817529	TIR9TA1C_CE	3e-18	+
IV	11817577	11817750	CELE7	0.0023	+
IV	11818667	11818740	CERP2	4.1e-06	-
IV	11819537	11819679	CELE14A	6.6e-28	+
IV	11820068	11820384	CELE2	1.5e-44	+
IV	11822922	11823231	PALTTTAAA1	1.9e-14	-
IV	11824203	11824376	RCA1	3.1e-25	-
IV	11824304	11824547	HelitronY2_CE	1.4e-69	+
IV	11824550	11824657	HelitronY2_CE	2.6e-16	+
IV	11824667	11825853	HelitronY1A_CE	1.2e-49	+
IV	11824805	11825116	LONGPAL3	8.9e-56	-
IV	11825883	11825984	TC2	3e-20	+
IV	11825992	11826157	LONGPAL3	6.2e-11	-
IV	11826406	11826508	HAT3_CE	1.7e-05	+
IV	11826920	11826961	MARINCE1	0.14	-
IV	11834716	11835130	CELETC2	1.8e-33	-
IV	11837649	11837681	CELE11	1.6	+
IV	11837659	11837731	CELE12A	1.1e-15	-
IV	11842831	11843034	CELE11	1.2e-31	+
IV	11843381	11843404	CeRep52	0.28	-
IV	11843392	11843562	TIR9TA1C_CE	4.3e-08	-
IV	11843737	11843844	CELE46A	4e-09	-
IV	11850350	11850614	CELE1	3e-50	-
IV	11850677	11850768	CELE46A	0.00076	+
IV	11851306	11851438	CELE4	9.9e-26	+
IV	11854216	11854425	CELE2	2.4e-10	+
IV	11858579	11858652	PAL5A_CE	21.0	+
IV	11860790	11860904	CELE2	2.3	-
IV	11860889	11860934	NPALTA1_CE	1.5	+
IV	11861202	11861304	PALTTTAAA2	0.015	-
IV	11861313	11861404	NPALTA1_CE	2.0	-
IV	11861346	11861654	CELE1	4.4e-74	+
IV	11861651	11861790	PALTTTAAA2	6.4e-05	+
IV	11861792	11861988	PALTTTAAA2	0.0022	-
IV	11862826	11862878	PALTA2_CE	0.17	-
IV	11862889	11863045	TC5B	1.9e-05	-
IV	11863066	11863274	PALTA4_CE	1.1e-40	+
IV	11863273	11863335	PALTA2_CE	0.13	+
IV	11869363	11869397	CeRep52	40.0	-
IV	11869464	11870704	Mariner2_CE	0.0	+
IV	11878797	11878988	TIR9TA1C_CE	2.2e-06	+
IV	11878875	11878988	TIR9TA1B_CE	2e-07	+
IV	11884135	11884318	CELE7	2.1e-12	-
IV	11887155	11887327	PALTA1_CE	2.5e-17	-
IV	11888209	11888385	PALTA1_CE	4.9e-18	+
IV	11893951	11894080	TIR9TA1C_CE	6.1e-08	-
IV	11894926	11895073	CELE11	4.9e-05	+
IV	11896972	11896999	CeRep52	0.021	+
IV	11898335	11898528	CELE11	4.9e-28	+
IV	11898942	11899043	CELE11	1.1e-07	-
IV	11899904	11900175	CELE7	5.8e-20	-
IV	11903748	11903772	PALTTAA2_CE	4.4	+
IV	11904680	11904819	CELE11	1.3e-14	-
IV	11909261	11909363	CELE46A	0.19	-
IV	11909385	11909604	CELE46A	0.015	-
IV	11909738	11909895	RC35	2e-16	+
IV	11909799	11909960	RC35S	1.5e-18	-
IV	11911111	11911275	TIR9TA1C_CE	2.2e-05	-
IV	11913297	11913545	PALTTAA3_CE	7.4e-17	+
IV	11916764	11916797	CeRep52	1.2	-
IV	11920789	11920928	TIR9TA1C_CE	8.2e-11	-
IV	11943099	11943347	HelitronY2_CE	4.9e-79	-
IV	11945213	11945344	CELE46A	1.7e-13	+
IV	11950050	11950424	CELE46A	1.5e-33	-
IV	11951193	11951355	CELE4	2.7e-33	-
IV	11951346	11951450	CELE4	4.5e-16	+
IV	11952207	11952432	CERP2	4.2e-13	-
IV	11956052	11956151	CERP2	1.9e-16	+
IV	11956817	11956898	CELE4	4.4e-17	-
IV	11963020	11963359	CELE46A	3.7e-19	+
IV	11964477	11964673	CELE46A	0.00076	-
IV	11964529	11964673	CELE46A	1.4e-10	+
IV	11969191	11969488	CELE46A	1.5e-76	+
IV	11969990	11970144	TIR54TA1_CE	4e-37	+
IV	11973773	11973968	CELE2	0.00081	+
IV	11995536	11995652	CELE11	2.5e-07	-
IV	11998542	11998570	CeRep52	0.23	+
IV	12001801	12001929	PALTA2_CE	0.3	-
IV	12003712	12003867	CELE11	1.8e-08	-
IV	12006327	12006373	CeRep52	2.0	+
IV	12008884	12008987	CELE11	0.0037	-
IV	12011468	12011539	CeRep52	0.0002	+
IV	12012623	12012679	PALTA5_CE	0.14	-
IV	12013201	12013333	CELE7	2.5e-09	-
IV	12018365	12018483	CELE11	1.2	+
IV	12018770	12018866	CELE11	0.022	-
IV	12019604	12019822	TIR9TA1C_CE	2.6e-07	-
IV	12020460	12020891	CELE46A	9.5e-44	-
IV	12021797	12021905	CERP2	1e-05	+
IV	12022078	12022151	Helitron1_CE	8e-05	+
IV	12022121	12022282	HelitronY2_CE	4.3e-28	+
IV	12022183	12022549	RC123	1.7e-103	+
IV	12022550	12023955	HelitronY1_CE	6.4e-160	-
IV	12022926	12024581	HelitronY1A_CE	0.0	+
IV	12023886	12025621	HelitronY1A_CE	0.0	+
IV	12025196	12025812	HelitronY4_CE	7.1e-108	+
IV	12025666	12025989	HelitronY1_CE	1e-109	+
IV	12026089	12026430	CELE2	2.7e-61	+
IV	12027537	12027831	CELE7	5e-37	+
IV	12028529	12028683	PALTTAA3_CE	1.7e-19	-
IV	12028689	12028864	PALTTAA3_CE	1.9e-15	-
IV	12030979	12031096	PALTTAA3_CE	2.2e-14	-
IV	12031160	12031216	CELE14A	17.0	-
IV	12033421	12033722	CELE2	3.1e-49	+
IV	12034541	12034617	CELE2	4.6e-08	-
IV	12037235	12037579	CELE7	4.3e-25	-
IV	12038594	12038815	CELE7	3.4e-13	+
IV	12044265	12044422	CELE11	0.0003	+
IV	12044284	12044582	DNA-3-1_CE	0.00065	+
IV	12044436	12044618	CELE11	5.6e-23	-
IV	12047345	12047714	CELE2	1.5e-47	+
IV	12057081	12057421	CELE2	3.4e-32	+
IV	12058453	12058839	CELE2	1.9e-41	+
IV	12060004	12060235	Tc1A	3.7e-51	-
IV	12061371	12061634	CELE2	8.4e-46	-
IV	12065495	12065708	CELE11	9.3e-46	+
IV	12065978	12066173	CELE11	3.9e-25	+
IV	12073591	12073694	CELE46A	1.3e-05	+
IV	12073611	12073723	CELE46A	0.19	-
IV	12073696	12073772	CELE46A	0.14	+
IV	12073946	12074118	CELE46A	0.034	-
IV	12074004	12074125	PALTTAA3_CE	7.2e-07	-
IV	12088517	12088888	CELE2	7.3e-68	+
IV	12093574	12093606	CER16-2-I_CE	0.87	+
IV	12097123	12097381	CELE7	9.5e-34	+
IV	12098946	12099128	CELE2	2e-15	-
IV	12100362	12100635	CELE7	5e-22	+
IV	12101245	12101315	CERP2	0.00018	-
IV	12101324	12101552	CELE1	1.8e-29	+
IV	12101568	12101644	CERP2	0.0053	-
IV	12102860	12102968	PALTTAA3_CE	8e-08	-
IV	12103199	12103284	PALTTAA3_CE	0.015	+
IV	12103221	12103296	IR3_CE	0.0019	-
IV	12104223	12104333	CELE2	5.3e-14	+
IV	12106293	12106434	CELE46A	0.0014	-
IV	12106374	12106558	CELE46A	0.00026	+
IV	12106565	12106958	CELE1	4.6e-72	-
IV	12109700	12109763	CELE46A	0.00069	-
IV	12109856	12110002	PAL3A_CE	7.9e-36	+
IV	12110791	12110966	TIR9TA1C_CE	1e-09	-
IV	12114115	12114408	CELE2	7.8e-56	+
IV	12118033	12118285	CELE7	9e-35	+
IV	12119401	12119704	PALTTTAAA2	2e-19	+
IV	12119708	12119843	PALTTTAAA2	1.4e-06	-
IV	12125448	12125568	PALTTTAAA2	1.7e-07	+
IV	12127086	12127299	CERP2	0.0022	+
IV	12127529	12127613	PALTTTAAA2	0.015	+
IV	12127619	12127692	PALTTTAAA2	0.0035	-
IV	12128463	12128587	CELE2	6.4e-27	-
IV	12128584	12128633	CERP2	7.4e-05	-
IV	12129121	12129204	CELE4	4.4e-11	+
IV	12129144	12129406	CELE4	5.2e-35	-
IV	12130038	12130275	CELE2	1.5e-34	-
IV	12136888	12137076	LR9A	2e-37	-
IV	12138091	12138316	IR4	8.1e-78	+
IV	12139844	12139951	CELE11	0.022	-
IV	12147286	12147405	CELE2	4e-21	-
IV	12147286	12147505	CELE2	3.8e-20	+
IV	12150147	12150469	CELE2	1.2e-57	-
IV	12155022	12156312	HelitronY1A_CE	0.0	-
IV	12156114	12156505	HelitronY1_CE	3.4e-126	-
IV	12157633	12157887	HAT3_CE	5.7e-49	-
IV	12159095	12159155	CELE11	1.9	-
IV	12160120	12160408	CELE46A	5.9e-14	+
IV	12161361	12161529	TIR9TA1C_CE	5.3e-14	-
IV	12166163	12166308	IR3_CE	3.7	-
IV	12176332	12176485	CELE11	0.00025	-
IV	12178586	12178610	CeRep52	25.0	-
IV	12178739	12178917	CELE11	3.8e-17	-
IV	12179732	12179817	TIR9TA1C_CE	2.2e-05	-
IV	12180963	12181156	TIR9TA1C_CE	1.1e-07	-
IV	12181462	12181738	PALTTTAAA2	0.042	+
IV	12184564	12184717	CELE11	0.00025	-
IV	12186818	12186842	CeRep52	25.0	-
IV	12186971	12187149	CELE11	3.8e-17	-
IV	12187964	12188049	TIR9TA1C_CE	2.2e-05	-
IV	12189195	12189388	TIR9TA1C_CE	1.1e-07	-
IV	12189693	12189970	PALTTTAAA2	0.037	+
IV	12193063	12193285	Tc1A	3.2e-13	-
IV	12195977	12196481	PALTTTAAA2	3e-39	+
IV	12203450	12203789	PALTTAA3_CE	3.2e-25	-
IV	12204566	12204871	CELE2	4.4e-49	+
IV	12210200	12210219	CeRep52	19.0	+
IV	12210839	12210856	CeRep52	26.0	+
IV	12210956	12211040	CeRep52	39.0	+
IV	12211601	12211660	CELE14A	0.3	+
IV	12213659	12213743	CEMUDR1	0.12	-
IV	12213850	12213982	CEMUDR1	1.7	+
IV	12216420	12216461	CeRep52	0.37	+
IV	12217897	12218244	CELE46A	9.3e-18	-
IV	12222346	12222450	CERP16	2.3e-06	-
IV	12225255	12225716	TC4	9.6e-05	+
IV	12225400	12225998	TC4	4.6e-11	-
IV	12225683	12225868	LONGPAL2	1.4e-11	-
IV	12227225	12227293	MAR_CE	2.4e-17	-
IV	12227279	12227325	MAR_CE	0.0024	+
IV	12227381	12227468	LR9A	0.021	+
IV	12230960	12231064	PALTTAA3_CE	8.3e-16	+
IV	12231803	12231877	CELE12A	1.2e-08	-
IV	12232222	12232349	CELE46A	0.032	+
IV	12232278	12232384	LR9A	7.2e-05	+
IV	12235525	12235669	PAL3A_CE	4e-18	+
IV	12237812	12237850	CELE14B	2.7	+
IV	12239717	12239747	CeRep52	40.0	-
IV	12241934	12242088	CELE46A	8.7e-24	+
IV	12242271	12242624	CELE7	1.3e-67	+
IV	12245938	12246152	IR4	1.7e-69	+
IV	12247238	12247521	CEMUDR1	2.6e-79	-
IV	12247752	12247808	CEMUDR1	0.0015	-
IV	12247875	12248828	LONGPAL2	4.1e-163	+
IV	12248174	12249124	LONGPAL2	3.9e-181	-
IV	12249189	12249247	CEMUDR1	0.00044	+
IV	12249394	12250085	LONGPAL3	4.8e-213	+
IV	12250090	12250314	LONGPAL3	5.8e-23	+
IV	12250231	12250373	LONGPAL2	2.3e-07	-
IV	12250282	12250377	LONGPAL3	5.4e-19	+
IV	12250373	12250766	CEMUDR1	2.9e-140	+
IV	12250839	12250934	MSAT1_CE	0.00059	+
IV	12252975	12253300	PALTTTAAA1	4.7e-41	-
IV	12253402	12253520	PAL8C_1	0.00049	-
IV	12253460	12253582	PAL8C_1	0.00053	+
IV	12253932	12254082	LONGPAL3	6.4e-47	-
IV	12253932	12254176	CEMUDR2	5.2e-48	+
IV	12254051	12254913	LONGPAL3	3.2e-280	-
IV	12254968	12255202	LONGPAL2	2.3e-49	+
IV	12255313	12256144	LONGPAL2	5.7e-189	-
IV	12256199	12257062	LONGPAL3	9.5e-282	+
IV	12256937	12257106	LONGPAL2	1.2e-24	+
IV	12257048	12257304	CEMUDR2	9.2e-54	-
IV	12257124	12257304	LONGPAL3	1.4e-53	+
IV	12258318	12258463	CELETC2	2.5e-06	-
IV	12261758	12261782	CeRep52	5.6	-
IV	12261854	12261999	CELE11	3.3e-06	-
IV	12267431	12267655	CERP2	3.4e-09	-
IV	12271086	12271358	CERP2	3.2e-50	+
IV	12275101	12275475	PALTTAA3_CE	1.4e-44	+
IV	12275511	12275663	CELE2	7.3e-08	-
IV	12276766	12277045	CELE7	3.2e-28	-
IV	12283687	12283777	PALTTAA3_CE	1.3e-07	-
IV	12286996	12287368	CELE4	7.3e-60	+
IV	12289565	12289674	CELE4	3.1e-20	+
IV	12291926	12292100	CELE7	1.5e-27	-
IV	12293666	12293696	CELE2	3.1	+
IV	12295965	12296491	Helitron1_CE	4.4e-14	+
IV	12297445	12297560	CER3-LTR_CE	0.016	+
IV	12297604	12297668	CELE2	4.3e-08	-
IV	12297660	12297805	CELE2	6.7e-21	+
IV	12304165	12304262	CEMUDR1	0.00012	-
IV	12308023	12308043	CeRep52	17.0	-
IV	12309196	12309232	CeRep52	16.0	+
IV	12312114	12312314	DNA-3-1_CE	3.7e-12	-
IV	12313992	12314112	PAL3A_CE	4.5e-32	+
IV	12314105	12314443	LINE2G_CE	4.1e-105	-
IV	12315122	12316363	Mariner2_CE	0.0	+
IV	12319795	12320034	RTE1	1.9e-77	+
IV	12320029	12320930	RTE1	4e-278	+
IV	12320892	12321008	HAT1_CE	4.3e-24	-
IV	12321017	12321056	RTE1	0.0017	+
IV	12321059	12321129	MSAT1_CE	2.9e-14	-
IV	12321130	12321355	MSAT1_CE	2.6e-68	-
IV	12321356	12321574	MSAT1_CE	8.2e-69	-
IV	12321575	12321793	MSAT1_CE	1.3e-67	-
IV	12321794	12322017	MSAT1_CE	2e-71	-
IV	12322021	12322244	MSAT1_CE	2.2e-71	-
IV	12322248	12322471	MSAT1_CE	1.4e-70	-
IV	12322475	12322698	MSAT1_CE	3.3e-73	-
IV	12322704	12322927	MSAT1_CE	3.1e-68	-
IV	12322931	12323150	MSAT1_CE	3e-68	-
IV	12323153	12323271	MSAT1_CE	9.3e-09	-
IV	12323293	12323423	MSAT1_CE	1.2e-39	-
IV	12323427	12323650	MSAT1_CE	1e-69	-
IV	12323654	12323878	MSAT1_CE	2.4e-70	-
IV	12323879	12324105	MSAT1_CE	9.3e-67	-
IV	12324106	12324331	MSAT1_CE	1.8e-71	-
IV	12324332	12324555	MSAT1_CE	5.1e-71	-
IV	12324559	12324784	MSAT1_CE	3.5e-71	-
IV	12324785	12325010	MSAT1_CE	1.1e-72	-
IV	12325011	12325234	MSAT1_CE	1.6e-71	-
IV	12325238	12325463	MSAT1_CE	5.5e-72	-
IV	12325464	12325651	MSAT1_CE	3.6e-57	-
IV	12326773	12326883	CeRep52	3.2e-26	-
IV	12326847	12326956	CeRep52	3e-26	-
IV	12326925	12327036	CeRep52	4.8e-27	-
IV	12327013	12327122	CeRep52	5.6e-24	-
IV	12332242	12332572	CELE2	4.3e-53	-
IV	12333353	12333526	CERP2	2.9e-07	+
IV	12336421	12336670	CELE7	4.4e-18	-
IV	12337300	12337405	CeRep52	8.6e-05	-
IV	12338714	12338759	TIR9TA1B_CE	2.3e-08	+
IV	12342093	12342108	CeRep52	18.0	+
IV	12342820	12342850	CeRep52	6.2	-
IV	12346992	12347241	CELE2	2.1e-08	+
IV	12354255	12354322	CERP2	0.0052	-
IV	12354951	12355153	CERP2	3.9e-10	-
IV	12356492	12356812	CELE2	5.3e-19	-
IV	12359491	12359556	PALTTAA3_CE	0.00031	-
IV	12359555	12359726	PALTTAA3_CE	9.8e-21	+
IV	12362673	12362960	PALTTAA3_CE	1.9e-36	+
IV	12363433	12363767	CELE7	4.1e-55	-
IV	12368502	12368600	CELE7	0.0014	-
IV	12369853	12370423	PALTTAA3_CE	7e-60	-
IV	12372998	12373088	PALTTAA3_CE	0.0071	-
IV	12375313	12375610	CELE4	9.1e-32	-
IV	12385331	12385385	CELE2	0.67	-
IV	12385381	12385479	CELE2	4.7e-15	+
IV	12386120	12386423	HAT1_CE	5e-37	+
IV	12386779	12386813	CeRep52	16.0	+
IV	12387243	12387460	CELE2	2e-11	+
IV	12388189	12388251	CELE2	4.1e-05	-
IV	12388750	12388925	CELE2	2.4e-29	-
IV	12389006	12389183	CELE2	4e-22	+
IV	12391333	12391369	PAL5A_CE	9.4	+
IV	12392775	12393062	CELE2	4e-42	-
IV	12393066	12393438	CELE1	1.3e-85	-
IV	12393440	12393508	CELE2	5.3e-10	-
IV	12395356	12395451	PALTA5_CE	6.6e-07	+
IV	12395949	12396397	HAT1_CE	2.5e-148	-
IV	12396422	12396594	CELE11	3.2e-12	+
IV	12397766	12397858	CELE11	1.8e-05	+
IV	12397906	12398014	PALTTAA2_CE	8.3e-15	-
IV	12399548	12399803	DNA-3-1_CE	0.0037	-
IV	12399613	12399777	CELE11	6.1e-23	-
IV	12401265	12401312	CeRep52	1.2	-
IV	12401933	12402223	CELE7	1.5e-13	+
IV	12402632	12402736	PALTA5_CE	5.9e-06	+
IV	12404281	12404381	CER3-LTR_CE	0.06	+
IV	12410842	12410976	CERP2	0.035	-
IV	12412325	12412609	CERP3	4.3e-18	+
IV	12412328	12412848	CER15-1-I_CE	2.1e-18	+
IV	12412395	12412546	MINISAT1_CE	1.9e-29	-
IV	12412400	12412615	MINISAT1_CE	7.5e-20	+
IV	12412476	12412864	CERP3	7.3e-32	+
IV	12412528	12412692	MINISAT1_CE	1.7e-35	-
IV	12412613	12412791	MINISAT1_CE	1.3e-42	-
IV	12412673	12412868	MINISAT1_CE	9.3e-50	-
IV	12412715	12412930	CERP16	5.4e-08	-
IV	12413434	12413618	TIR9TA1C_CE	0.00012	+
IV	12415115	12415285	TIR9TA1C_CE	7.5e-10	+
IV	12415295	12415354	CELE2	0.97	+
IV	12415464	12415500	PALTA3_CE	0.051	+
IV	12416136	12416188	PALTTTAAA2	0.069	+
IV	12416175	12416312	PALTTTAAA2	2.5e-06	-
IV	12417922	12417992	LmeSINE1c	0.0097	-
IV	12418800	12418880	CERP2	0.00011	-
IV	12419891	12419988	CELE1	2.9e-25	-
IV	12419988	12420037	CELE1	0.00045	-
IV	12420944	12421032	LONGPAL3	2.5e-15	-
IV	12421000	12421093	LONGPAL3	1e-12	-
IV	12421448	12421489	PALTTAA2_CE	2.0	-
IV	12421762	12421989	LONGPAL3	3e-19	+
IV	12422292	12422356	PALTA5_CE	0.11	-
IV	12422541	12422631	PALTA5_CE	9.9	-
IV	12422828	12422893	LONGPAL3	7.2e-07	+
IV	12422863	12422969	LONGPAL3	2.2e-16	-
IV	12423241	12423282	PALTTAA2_CE	2.0	+
IV	12426003	12426076	RC35S	0.043	-
IV	12426213	12426251	CeRep52	3.8	+
IV	12429208	12429378	PALTTTAAA2	3e-09	+
IV	12430175	12430249	PALTTAA3_CE	0.011	+
IV	12430386	12430764	IR1_CE	2.6e-127	+
IV	12432856	12433079	Tc1A	1.3e-06	+
IV	12434347	12434435	HAT4_CE	2.7e-20	+
IV	12434400	12434465	HAT4_CE	4.1e-16	+
IV	12437453	12437601	PALTTTAAA2	8.4e-19	+
IV	12440766	12440912	MSAT1_CE	0.19	-
IV	12444080	12444384	CELE2	6.6e-42	-
IV	12445145	12445237	CELE2	1.8e-10	+
IV	12445584	12445705	CELE2	3.8e-29	+
IV	12447364	12447690	CELE2	1.1e-39	-
IV	12448641	12448782	PALTTTAAA2	1.1e-06	-
IV	12453039	12453117	CELE7	8.3e-06	-
IV	12453117	12453265	CELE7	2.8e-19	+
IV	12454323	12454532	CELE2	0.094	-
IV	12454508	12454559	NPALTA1_CE	2.3	+
IV	12458865	12459299	CELE46A	8.5e-114	-
IV	12460730	12461126	Tc3	1.9e-44	+
IV	12461276	12461497	Tc3	3.9e-08	+
IV	12461523	12461994	Tc3	2.5e-31	+
IV	12462168	12462556	Tc3	4.2e-45	-
IV	12464590	12464736	CELE46A	8.7e-13	+
IV	12465887	12466075	CELE11	2.8e-25	-
IV	12466416	12466605	CELE11	2.9e-18	-
IV	12466907	12467132	CELE46A	8.1e-10	+
IV	12469474	12469595	CEMUDR1	29.0	+
IV	12470449	12470602	CELE11	1.6e-17	-
IV	12473600	12473773	CELE11	2.5e-12	+
IV	12478269	12478292	CeRep52	16.0	+
IV	12481137	12481310	CELE11	2.5e-12	+
IV	12485806	12485829	CeRep52	16.0	+
IV	12487901	12487987	RC35S	0.00034	+
IV	12488150	12488177	CeRep52	11.0	-
IV	12492880	12493266	CELE2	1.2e-40	+
IV	12493625	12493934	CERP2	5.5e-49	+
IV	12501604	12501666	TIR54TA1_CE	0.0033	+
IV	12501778	12502029	CELE7	1e-30	-
IV	12508612	12509086	CELE46B	2.6e-57	-
IV	12509829	12512165	Tc3	0.0	+
IV	12512486	12512798	CELE1	2.7e-76	+
IV	12513452	12513491	CELE6	4.8e-05	+
IV	12513489	12513762	CELE46A	1.6e-61	-
IV	12513673	12513810	IR3_CE	0.69	-
IV	12513730	12513813	PALTTAA3_CE	5.4e-05	-
IV	12513807	12513986	PALTTAA3_CE	2e-05	+
IV	12516050	12516129	CEMUDR1	2.3	+
IV	12516306	12516429	CEMUDR1	2e-07	-
IV	12516809	12516976	CELE2	2.2e-07	-
IV	12517781	12517947	TC5B	7e-07	+
IV	12520270	12520432	CELE11	3.4e-10	-
IV	12526112	12526192	CERP2	0.14	-
IV	12526168	12526234	PALTTAA2_CE	1.3	-
IV	12529050	12529273	CELE11	6.8e-32	-
IV	12530046	12530103	TIR9TA1C_CE	0.00024	-
IV	12533182	12533427	HelitronY2_CE	1e-83	-
IV	12533662	12533736	PALTTAA2_CE	0.012	-
IV	12543114	12543256	CELE11	1.6e-11	+
IV	12544601	12544706	CELE11	7.1e-05	-
IV	12547021	12547162	CELE11	4.1e-19	+
IV	12547022	12547212	PALTA2_CE	86.0	-
IV	12550038	12550180	PALTTTAAA3	1.3e-06	+
IV	12551675	12551733	PALTA4_CE	55.0	-
IV	12552415	12552529	CELE11	0.00065	+
IV	12553427	12553507	PALTTAA2_CE	0.012	+
IV	12553556	12553676	PALTTAA2_CE	0.0011	-
IV	12554162	12554289	CELE11	3e-09	+
IV	12555106	12555336	CELE46A	2.2e-47	+
IV	12556830	12556990	CELE14A	6.6e-35	+
IV	12557541	12557671	CELE14A	2.9e-33	+
IV	12558439	12558626	CELE14B	2.6e-56	+
IV	12561652	12561772	PALTTAA3_CE	6.8e-09	-
IV	12561776	12561838	PALTTAA3_CE	0.68	-
IV	12562241	12562399	CELE2	1.1e-09	-
IV	12562870	12562945	NPALTA1_CE	2.9e-12	-
IV	12563132	12563244	CELE46A	3.2e-13	-
IV	12563357	12563452	CELE46A	0.011	-
IV	12566490	12566622	CELE7	1.1e-14	-
IV	12569798	12570099	CELE2	1e-42	-
IV	12571331	12571498	CERP16	5.8e-28	-
IV	12571492	12571560	LR9A	3.6e-14	+
IV	12571624	12571830	CELETC2	1.3e-06	-
IV	12571700	12571766	CELE2	2.2e-10	-
IV	12571729	12571830	CELE12B	2.2e-09	+
IV	12572468	12572586	PALTA5_CE	1.8e-12	+
IV	12573039	12573115	IR3_CE	4.4e-08	-
IV	12576593	12576719	PALTA5_CE	7.5e-18	-
IV	12579189	12579616	CER15-1-I_CE	2.7e-30	+
IV	12579267	12579492	CERP3	4.1e-45	+
IV	12579340	12579640	CERP3	7.4e-47	+
IV	12579427	12579888	Helitron1_CE	3.7e-07	+
IV	12579585	12579726	LR9A	1.1e-17	-
IV	12579695	12579892	CERP16	2.2e-47	+
IV	12581244	12581400	HAT1_CE	3.4e-24	+
IV	12582283	12582342	PALTA5_CE	4.9	-
IV	12586373	12586409	HelitronY3_CE	1.7	-
IV	12587963	12588032	CELE14B	1.9e-08	+
IV	12589476	12589883	CERP3	8.4e-26	-
IV	12589696	12589880	MINISAT1_CE	1.7e-34	-
IV	12589807	12589946	CERP16	4.5e-06	-
IV	12590022	12590151	PALTTTAAA2	2.2e-08	+
IV	12594331	12594461	PALTA5_CE	3e-13	+
IV	12594744	12594806	CELE45	1.4	+
IV	12600093	12600226	LR9A	0.011	-
IV	12600198	12600394	CERP16	9.4e-44	-
IV	12600228	12600707	Helitron1_CE	5.8e-05	-
IV	12600373	12600487	LR9A	2.8e-15	+
IV	12600470	12600600	CERP3	4.1e-20	-
IV	12600534	12600712	LR9A	3.5e-11	+
IV	12602288	12603498	HelitronY1_CE	4e-87	+
IV	12603010	12603779	Helitron1_CE	1.3e-20	-
IV	12603341	12603650	CERP3	4.2e-33	-
IV	12603369	12603856	CER15-1-I_CE	8e-24	+
IV	12603417	12603596	MINISAT1_CE	9.7e-37	-
IV	12603485	12603662	MINISAT1_CE	1.8e-36	-
IV	12603535	12603797	MINISAT1_CE	8.6e-23	+
IV	12603653	12603864	MINISAT1_CE	9.3e-37	-
IV	12604710	12604887	CER1	16.0	-
IV	12605262	12605588	PALTTTAAA1	0.0019	+
IV	12607717	12608629	TC4	8.6e-62	+
IV	12608298	12609209	TC4	3e-63	-
IV	12612703	12612903	PALTTAA3_CE	5.9e-14	+
IV	12613958	12614019	IR3_CE	83.0	+
IV	12616148	12616269	CELE14B	1.1e-19	+
IV	12617732	12617815	LR9A	0.00012	+
IV	12617758	12617959	CERP3	4.8e-31	+
IV	12617884	12618011	LR9A	2.8e-27	-
IV	12617993	12618076	CERP16	1.3e-15	+
IV	12618330	12618452	CERP16	1.1e-28	+
IV	12618392	12618495	LR9A	7.2e-05	+
IV	12619390	12619463	CELE7	1.7e-05	-
IV	12619534	12619632	CELE7	5.4e-05	+
IV	12621884	12622040	CER10-LTR_CE	1.9	+
IV	12628231	12628355	IR3_CE	33.0	-
IV	12631147	12631307	CELE2	1.2e-05	-
IV	12631773	12631962	CERP2	4.8e-10	+
IV	12632101	12632381	CERP2	5.6e-23	+
IV	12632734	12632799	CERP2	0.00034	+
IV	12633239	12633351	CERP16	1.8e-16	+
IV	12633348	12633590	LR9A	1.5e-26	-
IV	12633428	12633608	CERP16	3.1e-39	+
IV	12633532	12633647	CERP3	6.7e-19	+
IV	12633582	12633670	LR9A	6.2e-09	-
IV	12633676	12633821	IR3_CE	1.2e-07	-
IV	12635707	12635900	CELE11	5.7e-38	+
IV	12637056	12637087	CeRep52	26.0	-
IV	12639918	12640014	CERP2	0.39	-
IV	12642936	12643083	CELE46A	1.1e-06	-
IV	12645409	12645468	HAT3_CE	6.2e-05	+
IV	12646351	12646405	LR9A	0.014	+
IV	12646387	12646445	CERP16	1.1e-05	-
IV	12647828	12647964	HAT3_CE	2.2e-10	+
IV	12647939	12648050	HAT3_CE	3.5e-09	+
IV	12648801	12648885	LR9A	4.3e-15	+
IV	12648883	12648957	LR9A	0.00068	+
IV	12649642	12650073	PALTTTAAA2	5.2e-41	+
IV	12650897	12651235	CELE1	4.9e-77	-
IV	12652017	12652315	CELE2	4.6e-68	-
IV	12652771	12652886	PALTTAA3_CE	1.7e-08	+
IV	12654091	12654334	CELE1	1.1e-21	+
IV	12654979	12655164	CELE1	1.4e-30	+
IV	12656573	12656743	MINISAT1_CE	3.4e-29	+
IV	12656597	12656958	PALTTTAAA2	0.00012	-
IV	12656650	12656807	CELE7	2e-05	+
IV	12660735	12660787	PALTTTAAA1	8.3e-06	-
IV	12664274	12664434	CELE1	2.3e-35	+
IV	12667795	12667906	CELE46A	2e-05	-
IV	12668782	12668937	CER1	18.0	+
IV	12668853	12669024	MINISAT1_CE	5.3e-23	-
IV	12671351	12671470	CELE46A	1.2e-20	-
IV	12672043	12672327	HAT1_CE	1.7e-64	-
IV	12673700	12673968	CELE46A	1.1e-58	-
IV	12674781	12675109	CELE46B	2.9e-53	-
IV	12675095	12675126	CELE46B	0.24	+
IV	12678305	12678498	MINISAT1_CE	1.9e-43	-
IV	12678307	12678625	CERP3	1.2e-34	-
IV	12678323	12679815	HelitronY1A_CE	6.6e-19	-
IV	12678373	12678548	MINISAT1_CE	2.9e-36	-
IV	12678424	12678610	MINISAT1_CE	2.1e-44	-
IV	12681562	12681907	HAT1_CE	1.7e-107	+
IV	12681744	12682040	Helitron1_CE	0.065	+
IV	12681918	12682239	PALTTTAAA1	1.2e-37	+
IV	12681918	12682534	PALTTTAAA2	1.5e-06	-
IV	12682248	12682569	PALTTTAAA1	1.5e-49	-
IV	12683118	12683417	CELE46B	0.058	+
IV	12683144	12683302	PALTTAA3_CE	1.7e-14	-
IV	12683157	12683375	PALTTAA1_CE	0.064	-
IV	12683294	12683413	PALTTAA3_CE	3e-10	+
IV	12683536	12683719	PALTTAA3_CE	8.9e-07	+
IV	12683724	12683783	PALTTAA3_CE	0.053	+
IV	12686386	12686421	NPALTA1_CE	0.61	-
IV	12686412	12686598	PALTTAA3_CE	1.3e-24	-
IV	12686599	12686732	PALTTAA3_CE	2.9e-18	+
IV	12687222	12687412	CELE14B	1.4e-54	+
IV	12689055	12689208	NDNAX1_CE	3.2	-
IV	12691426	12692207	HelitronY1A_CE	3.6e-17	-
IV	12692636	12693093	CELE4	7.6e-50	+
IV	12696118	12696318	PALTTAA3_CE	8.5e-30	-
IV	12696307	12696362	IR3_CE	34.0	+
IV	12697703	12697759	CELE14A	2e-09	+
IV	12697758	12697811	CELE14B	5.1e-09	+
IV	12697895	12698283	PAL8A_CE	5.2e-148	+
IV	12701401	12701531	PALTTTAAA2	1.7e-05	+
IV	12701402	12701635	PALTTTAAA2	0.00012	-
IV	12701995	12702047	LONGPAL2	1.3	+
IV	12702991	12703421	PALTTAA3_CE	5.5e-72	+
IV	12704538	12704892	CELE4	1.1e-70	-
IV	12705084	12705248	CELE2	3.4e-08	-
IV	12705976	12706324	CELE1	8.2e-74	+
IV	12707200	12707386	CELE14B	3e-62	-
IV	12710243	12710293	CELE14B	4.7e-10	-
IV	12710880	12711026	LR9A	2.9e-09	-
IV	12716543	12716660	CeRep52	4e-06	-
IV	12718803	12718865	CeRep52	0.0069	+
IV	12719421	12719475	CeRep52	8.4	-
IV	12720276	12720362	CERP2	0.00046	+
IV	12720651	12720686	CeRep52	0.25	-
IV	12722337	12722356	CeRep52	16.0	+
IV	12723418	12723490	CELE14B	6.8e-16	-
IV	12723642	12723715	CELE14B	0.053	+
IV	12726548	12727763	HelitronY1A_CE	6e-23	-
IV	12726728	12727119	CERP3	6.9e-30	-
IV	12726775	12726953	MINISAT1_CE	4.7e-33	+
IV	12726951	12727120	MINISAT1_CE	7.1e-39	+
IV	12726965	12727181	MINISAT1_CE	3e-25	-
IV	12726999	12727512	CER15-1-I_CE	6.3e-25	-
IV	12727100	12727267	MINISAT1_CE	5.5e-34	+
IV	12727103	12727398	CERP3	5.6e-28	-
IV	12727265	12727415	MINISAT1_CE	3e-32	+
IV	12727404	12727552	MINISAT1_CE	1.8e-22	+
IV	12728627	12728754	CELE2	1.4e-15	-
IV	12728711	12728808	PALTTTAAA2	6.2e-06	-
IV	12728822	12728938	PALTTTAAA2	5e-09	+
IV	12728949	12729116	PALTTTAAA2	1.5e-12	-
IV	12730176	12730346	RC35	9.9e-05	-
IV	12730212	12730301	LR9A	7.2e-05	+
IV	12730239	12730304	CERP16	2.1e-07	+
IV	12730284	12730411	LR9A	4.9e-28	-
IV	12730386	12730565	CERP16	4.6e-24	+
IV	12731450	12732892	HelitronY1A_CE	6.4e-21	+
IV	12732980	12733189	PAL8C_5	4.8e-57	-
IV	12734491	12734696	Tc1A	2.5e-09	-
IV	12735684	12735776	CELE4	6e-16	-
IV	12735719	12735827	CELE4	1.9e-11	+
IV	12738574	12738653	CELE46A	0.0042	+
IV	12738695	12738834	CELE46A	5.5e-11	+
IV	12738860	12739252	CERP3	2.7e-25	+
IV	12738880	12739139	MINISAT1_CE	2.4e-50	-
IV	12741152	12741316	CELE7	1.4e-09	-
IV	12742180	12742348	TC5B	5.5e-18	-
IV	12745455	12745643	CELE2	5.8e-27	+
IV	12745456	12745708	CELE2	7.8e-27	-
IV	12745714	12745812	CELE46B	1.1e-12	-
IV	12746039	12746160	CELE14B	0.87	+
IV	12747143	12747206	CeRep5	4.5e-08	+
IV	12750344	12750587	HAT1_CE	6.3e-68	-
IV	12751280	12751345	CERP16	7.8e-11	+
IV	12751329	12751645	LR9A	1.7e-33	-
IV	12754141	12754329	CELE2	5.7e-08	+
IV	12755263	12755336	CELE2	0.012	+
IV	12756575	12756608	TIR9TA1_CE	0.13	-
IV	12757026	12757072	PAL8C_3	1.6	-
IV	12761054	12761144	CELE7	0.001	+
IV	12766786	12766977	CERP16	5.7e-11	-
IV	12769875	12770041	CELE11	6.1e-20	+
IV	12771262	12771425	PALTTAA3_CE	2.7	+
IV	12774562	12774667	LR9A	0.0014	-
IV	12774568	12774646	CERP16	9.1e-07	-
IV	12777232	12777266	CeRep52	0.05	+
IV	12778604	12778751	CeRep4	4.4e-08	+
IV	12778777	12778897	CeRep4	0.011	+
IV	12779675	12779974	CELE7	5.9e-26	-
IV	12780978	12781114	HATN1_CE	8.6e-33	-
IV	12781106	12781142	TIR9TA1_CE	0.51	-
IV	12781143	12781269	TIR9TA1_CE	1.3e-31	-
IV	12783586	12783687	TIR9TA1B_CE	0.017	+
IV	12784857	12784886	CeRep52	0.044	+
IV	12786010	12786087	PALTA3_CE	0.21	-
IV	12786530	12786589	PALTA4_CE	0.027	+
IV	12787053	12787147	TIR9TA1B_CE	0.02	+
IV	12787778	12787937	CELE11	1.3e-19	+
IV	12788529	12788580	CELE12B	7e-08	+
IV	12788556	12788677	CELE12A	8e-18	+
IV	12791676	12791914	Tc1A	3.9e-09	+
IV	12791938	12792449	LINE2A_CE	2.5e-179	-
IV	12794843	12794907	CELE7	0.00052	-
IV	12795285	12795379	CELE2	6.7e-15	-
IV	12796242	12796763	HelitronY1A_CE	3.5e-18	+
IV	12800543	12800656	Helitron1_CE	0.018	+
IV	12800575	12800653	RC35	2e-10	-
IV	12802517	12802693	CELE14B	4.1e-47	+
IV	12802721	12802886	CELE14A	8.3e-33	+
IV	12804539	12804590	CELE2	2.1	-
IV	12804672	12804991	CELE2	5.5e-63	+
IV	12806533	12806622	PALTTAA3_CE	0.0018	-
IV	12806657	12806827	PALTTTAAA2	0.00013	-
IV	12806928	12807493	PALTTAA3_CE	3.4e-72	-
IV	12808189	12808483	PALTTTAAA2	0.0055	+
IV	12808297	12808425	PALTTAA1_CE	0.0021	-
IV	12808298	12808384	IR3_CE	0.0019	+
IV	12808335	12808516	RC35	0.0021	-
IV	12809108	12809209	HAT3_CE	1.2e-05	+
IV	12809370	12809678	PALTTTAAA2	0.04	+
IV	12810926	12811354	CELE46A	1.1e-09	-
IV	12811140	12811269	MINISAT1_CE	2.4e-25	+
IV	12814504	12814550	PALTA5_CE	1.2	+
IV	12818262	12818311	CELE2	3e-05	-
IV	12823150	12823247	IR3_CE	4.6e-07	-
IV	12823224	12823314	PALTTAA3_CE	0.00046	+
IV	12824974	12825075	CELE7	0.0075	+
IV	12825063	12825217	CELE2	7.3e-09	+
IV	12826934	12827240	CELE2	1.6e-69	-
IV	12828685	12829574	Helitron1_CE	0.017	-
IV	12831434	12831489	IR3_CE	17.0	-
IV	12831481	12831595	PALTTTAAA2	0.0018	-
IV	12831705	12831890	IR3_CE	1.6	-
IV	12836696	12836736	IR3_CE	6.2	-
IV	12836722	12836860	PALTTAA3_CE	5.2e-05	-
IV	12837006	12837215	PALTTAA3_CE	4.9e-20	+
IV	12837909	12838152	CELE2	1e-14	-
IV	12839357	12839606	CELE2	9.4e-28	+
IV	12843568	12843730	CER1	5.1	+
IV	12843571	12843667	CELE46A	0.0037	-
IV	12843672	12843937	CERP3	3.9e-20	-
IV	12846201	12846366	CELE46A	1.7e-06	+
IV	12846981	12847164	CELE14B	8e-60	+
IV	12847626	12847813	CELE14B	3.7e-52	+
IV	12851043	12851365	CELE2	3.2e-62	-
IV	12851912	12851960	PALTTAA3_CE	0.13	+
IV	12851913	12852004	CELE46A	0.41	-
IV	12852019	12852150	CELE1	2e-31	-
IV	12852019	12852225	PALTA4_CE	3.2e-29	-
IV	12852454	12852532	CER9-I_CE	2.0	-
IV	12853830	12854164	CELE4	2.8e-16	-
IV	12856015	12856252	CELE42	3.7e-70	+
IV	12858340	12858435	PAL3A_CE	0.16	+
IV	12859399	12859628	CELE4	3.1e-40	-
IV	12859662	12859722	CELE4	2.8e-07	+
IV	12860747	12860934	CELE14B	1.2e-59	-
IV	12861025	12861189	PALTTAA3_CE	2.8e-21	-
IV	12861249	12861314	CERP2	0.09	+
IV	12861298	12861335	PALTTAA2_CE	18.0	+
IV	12863498	12863528	CeRep52	16.0	-
IV	12866394	12866437	CeRep52	0.99	+
IV	12866942	12866988	CeRep52	0.43	-
IV	12868257	12868365	RC35	0.0069	+
IV	12873747	12873881	TIR9TA1C_CE	1.5e-11	+
IV	12875377	12876628	Mariner3_CE	0.0	-
IV	12880123	12880321	MSAT1_CE	4.3e-16	+
IV	12884449	12884570	PALTTTAAA2	3.6e-14	+
IV	12884580	12884777	PALTA4_CE	4.6e-63	+
IV	12886342	12886503	PALTTTAAA2	3.6e-18	+
IV	12886814	12887069	PALTTTAAA2	6.5e-22	-
IV	12888999	12889136	CELE14B	9.7e-33	-
IV	12890081	12890395	HelitronY1A_CE	1.8e-41	+
IV	12891364	12891453	CeRep58	7.4e-21	+
IV	12891455	12891549	CeRep58	1.1e-23	+
IV	12891551	12891642	CeRep58	8.7e-23	+
IV	12891647	12891741	CeRep58	1.7e-23	+
IV	12891743	12891814	CeRep58	9.7e-15	+
IV	12891805	12891848	CeRep58	3.4e-05	-
IV	12891905	12891947	CeRep58	0.015	+
IV	12892781	12892882	PALTTTAAA2	0.11	+
IV	12893955	12894008	HelitronY3_CE	0.0019	+
IV	12895496	12895930	CELETC2	3.1e-123	-
IV	12899159	12899370	CELE7	1.1e-32	+
IV	12901447	12901680	TIR9TA1C_CE	1.1e-27	-
IV	12902383	12902443	CELE45	0.019	+
IV	12902852	12902992	TIR21T5A_CE	1.4e-14	+
IV	12917348	12917650	LONGPAL1	8.8e-59	+
IV	12917647	12917712	LONGPAL1	5.8e-06	-
IV	12921891	12922269	CELE46A	3.9e-98	+
IV	12928270	12928416	PAL8C_5	1.5e-32	-
IV	12928931	12929130	LONGPAL2	2e-35	+
IV	12928937	12929554	LONGPAL3	1e-22	+
IV	12929628	12930024	LONGPAL3	1.4e-98	-
IV	12930060	12930646	LONGPAL3	1.6e-12	-
IV	12930708	12930953	PALTTTAAA1	0.00034	+
IV	12944690	12944835	RC35	3.1e-11	-
IV	12946763	12946886	PALTTAA3_CE	1.4e-05	+
IV	12956147	12956332	PAL5A_CE	5.2e-20	-
IV	12956341	12956377	HelitronY3_CE	0.98	-
IV	12956379	12956484	CELE14B	4.5e-22	-
IV	12956513	12956606	PAL8B_CE	4.4e-14	+
IV	12956750	12956786	HelitronY3_CE	1.6	-
IV	12957579	12957635	MSAT1_CE	0.006	+
IV	12957742	12957836	MSAT1_CE	2.6e-06	+
IV	12979617	12980825	PALTA2_CE	0.0	+
IV	12980826	12980948	PALTA2_CE	2.1e-34	-
IV	12984743	12984937	PALTTAA3_CE	9e-51	+
IV	12996457	12996532	PALTA2_CE	27.0	+
IV	12998580	12998832	CELE46A	3.1e-22	-
IV	13003885	13003994	NDNAX1_CE	0.91	-
IV	13006032	13006130	TIR9TA1C_CE	4.4e-06	-
IV	13011146	13011297	CELE46A	1.3e-05	+
IV	13013862	13013899	TIR9TA1_CE	0.94	-
IV	13019077	13019246	PALTTAA2_CE	6.2e-06	+
IV	13020566	13020749	TIR9TA1C_CE	0.00019	-
IV	13025232	13025375	CERP3	1.1e-26	-
IV	13025294	13025439	CERP16	3e-29	-
IV	13031807	13031965	PALTTAA3_CE	0.00018	-
IV	13031975	13032049	IR3_CE	1.3	+
IV	13033943	13034170	CELE2	4.3e-28	-
IV	13034200	13034376	CELE2	4.2e-23	+
IV	13036471	13036794	CELE2	2.3e-57	-
IV	13037355	13037416	CELE1	3.5e-11	-
IV	13037448	13037634	CELE14B	5.6e-56	-
IV	13037991	13038038	CeRep52	4.3	-
IV	13039344	13039628	PALTTTAAA2	1e-17	+
IV	13040227	13040359	SINE1_CE	9.4e-18	-
IV	13040763	13040831	SINE1_CE	2.1e-14	-
IV	13043457	13044362	TC4	2e-228	+
IV	13044295	13044767	TC4	1.5e-117	-
IV	13049124	13049234	LR9A	4.1e-06	+
IV	13049161	13049399	MINISAT1_CE	7.6e-57	-
IV	13049919	13051156	MAR_CE	0.0	-
IV	13053034	13053158	CeRep52	6.8e-05	+
IV	13053143	13053222	CeRep52	0.12	+
IV	13060844	13060913	TIR9TA1C_CE	3.6e-06	+
IV	13062097	13062469	CELE46A	2.8e-26	+
IV	13064159	13064210	CeRep52	1.2	-
IV	13073158	13073371	TIR9TA1C_CE	2e-30	-
IV	13077022	13077053	CeRep52	15.0	+
IV	13078615	13078647	CeRep52	17.0	-
IV	13080022	13080215	TIR9TA1C_CE	4.1e-05	+
IV	13081420	13081609	CELE7	0.00042	+
IV	13083703	13083958	RC123	2.4e-40	+
IV	13086413	13086586	CELE11	2.4e-25	+
IV	13087327	13087360	CeRep52	3.3	-
IV	13088830	13089014	CELE14B	1.4e-60	+
IV	13090530	13090729	CELE2	2.3e-27	+
IV	13090738	13090909	CELE2	5.3e-23	-
IV	13092448	13092908	PALTTTAAA2	0.046	-
IV	13092458	13092733	PALTTTAAA1	1.5e-20	+
IV	13092811	13093095	PALTTTAAA1	5.3e-25	-
IV	13100124	13100189	PALTTAA3_CE	0.00048	+
IV	13100124	13100258	PALTTAA1_CE	2.8	+
IV	13100869	13101188	PALTTAA3_CE	9.2e-26	+
IV	13101639	13101762	CELE7	8.9e-09	-
IV	13101775	13101982	PALTTTAAA1	1.3e-16	-
IV	13101982	13102037	PALTTTAAA1	3.4e-06	-
IV	13103100	13103434	CELE4	6.7e-19	-
IV	13103528	13103804	CELE4	8.7e-11	+
IV	13104827	13105006	CELE14B	5.4e-57	-
IV	13107003	13107379	CELE1	5.2e-78	-
IV	13107380	13107611	CERP2	1.6e-14	-
IV	13110436	13110499	CELE2	0.0013	+
IV	13110496	13110566	CELE2	0.0057	-
IV	13111961	13112025	CELE14B	3.5e-10	+
IV	13113523	13113879	PALTA1_CE	9.5e-96	-
IV	13113880	13115121	Mariner2_CE	0.0	-
IV	13115122	13115376	PALTA1_CE	6.9e-58	-
IV	13116314	13116476	HelitronY1_CE	2.2e-46	+
IV	13116550	13116671	CELE14B	8.1e-31	+
IV	13117719	13118111	CELE46A	3.5e-95	-
IV	13118701	13118722	CeRep52	16.0	+
IV	13119563	13119727	CELE11	9.2e-06	-
IV	13120055	13120204	CELE11	1.9e-05	+
IV	13122817	13124057	MAR_CE	0.0	-
IV	13124852	13124982	MINISAT1_CE	3e-25	+
IV	13125707	13125867	Helitron1_CE	1.6e-05	-
IV	13125756	13125869	RC35S	6e-14	-
IV	13126654	13126690	CeRep52	0.54	-
IV	13131614	13131654	CeRep52	0.06	+
IV	13132155	13132193	CeRep52	0.065	+
IV	13132799	13132937	CELE7	1.8e-11	+
IV	13137206	13137246	CeRep52	0.06	+
IV	13137747	13137785	CeRep52	0.065	+
IV	13138391	13138529	CELE7	1.8e-11	+
IV	13139786	13141372	NDNAX3_CE	0.0	+
IV	13142819	13142859	HelitronY3_CE	0.32	-
IV	13143533	13143632	CELE46A	1.7e-08	+
IV	13148508	13148629	PALTA2_CE	0.17	+
IV	13148554	13148629	PALTA5_CE	3.6e-05	-
IV	13151484	13151809	CELE1	2.5e-67	+
IV	13152199	13152471	CER1	27.0	+
IV	13152257	13152439	NDNAX1_CE	2.2	+
IV	13152373	13152445	CeRep5	0.24	-
IV	13152377	13152555	CER1	17.0	-
IV	13153133	13153363	CERP2	5e-09	-
IV	13153387	13153566	RC35	0.0013	-
IV	13154788	13154818	PALTTAA2_CE	1.9	-
IV	13156606	13156942	PALTTTAAA1	9.3e-50	+
IV	13156607	13157317	CELE46B	1.3e-11	-
IV	13156975	13157318	PALTTTAAA1	1.1e-61	-
IV	13157737	13157964	CELE2	2e-28	+
IV	13158299	13158514	CELE4	1.7e-17	-
IV	13158504	13158716	CELE4	6.5e-06	+
IV	13158596	13158719	CERP3	3.6e-19	+
IV	13158661	13158742	LR9A	1.9e-09	-
IV	13159925	13160229	LR9A	9e-11	+
IV	13159927	13160029	CERP3	1.5e-15	-
IV	13159956	13160122	CERP16	1.5e-29	-
IV	13160245	13160370	PALTTAA3_CE	5.5e-07	-
IV	13161469	13161635	PALTTTAAA2	0.002	-
IV	13162260	13162604	CELE4	4.7e-65	+
IV	13163269	13163413	PALTTTAAA2	1.5e-11	+
IV	13163420	13163604	PALTTTAAA2	1.8e-07	-
IV	13164196	13164245	CELE2	0.0016	-
IV	13164353	13164471	MSAT1_CE	0.0016	+
IV	13165063	13165156	CELE46A	2.5e-16	+
IV	13165801	13165901	LR9A	9.6e-06	+
IV	13166883	13167215	CEMUDR1	6e-11	-
IV	13166893	13167067	CELE46A	9.2e-17	+
IV	13167063	13167212	CELE46B	1.2e-23	+
IV	13167212	13167316	Tc1A	1.4e-08	+
IV	13167324	13167525	Tc1A	9.6e-22	-
IV	13168839	13169201	PALTTTAAA2	2.2e-28	-
IV	13172752	13172792	PALTA4_CE	52.0	+
IV	13174433	13174537	CeRep52	1.2e-07	-
IV	13174697	13174733	CeRep52	7.1	-
IV	13178518	13178550	PALTA4_CE	22.0	+
IV	13178637	13178670	PALTA4_CE	54.0	-
IV	13178648	13178672	CELE1	24.0	+
IV	13180899	13181014	PALTA2_CE	28.0	+
IV	13181884	13182068	PALTA1_CE	2.4e-07	+
IV	13182367	13182810	TC5B	3.8e-106	-
IV	13183769	13184039	CELETC2	4.5e-38	-
IV	13184156	13184226	CERP4	0.00047	-
IV	13184241	13184353	CERP4	3.5e-05	-
IV	13184349	13184432	CERP4	0.0019	+
IV	13184472	13184570	CERP4	2.1e-05	+
IV	13185926	13186186	CELE46A	0.06	+
IV	13187068	13187280	PAL8C_2	2.9e-61	+
IV	13187591	13187819	PAL8A_CE	0.011	+
IV	13189932	13190013	CeRep52	0.02	-
IV	13192969	13193162	PALTA4_CE	2.8e-58	+
IV	13196918	13196975	TIR21T5A_CE	4.5e-08	+
IV	13197708	13198104	CELE1	4e-85	-
IV	13200793	13200874	HAT3_CE	2.1e-10	-
IV	13200962	13201156	CELE2	1.2e-35	-
IV	13201151	13201565	PALTTTAAA2	9.7e-49	+
IV	13201437	13201656	CELE2	1e-18	+
IV	13202358	13202456	PAL3A_CE	0.18	-
IV	13202896	13203181	CELE1	2.8e-60	+
IV	13203497	13203615	CELE7	2.4e-13	-
IV	13204459	13204669	CERP2	2.4e-22	+
IV	13204668	13204958	CELE1	3.2e-86	+
IV	13207571	13207737	CELE2	7.4e-07	-
IV	13207798	13207972	CELE14B	1.1e-48	+
IV	13208348	13208632	CELE2	6.6e-45	+
IV	13210607	13210651	CELETC2	0.00035	+
IV	13210633	13210970	CELETC2	1.2e-92	+
IV	13211592	13211688	CELE14B	5.3e-27	-
IV	13211688	13211819	HAT1_CE	1.8e-29	+
IV	13212445	13212468	CeRep52	8.0	+
IV	13212852	13213005	PALTTAA3_CE	6.4e-34	+
IV	13212999	13213074	PALTTAA3_CE	3.1e-13	+
IV	13214633	13214773	HelitronY1A_CE	7.1e-36	+
IV	13214931	13214987	CERP2	1.7e-05	-
IV	13216735	13216769	CeRep52	1.4	-
IV	13216890	13216944	CeRep52	0.2	-
IV	13217655	13217783	CELE2	0.36	+
IV	13220168	13220200	CeRep52	0.043	+
IV	13220411	13220538	CELE14A	1.1e-13	-
IV	13220549	13220633	TIR9TA1B_CE	0.25	+
IV	13221360	13221566	CELE7	1e-28	-
IV	13222090	13222167	LR9A	0.022	+
IV	13222910	13223058	CELE14A	1.3e-42	+
IV	13223135	13223191	CELE2	2.2	-
IV	13223548	13223717	RC14	1.7e-48	+
IV	13223718	13225328	Tc1	0.0	-
IV	13225328	13225949	PAL9A_CE	5.5e-165	+
IV	13226368	13226819	PALTTAA3_CE	7.2e-27	-
IV	13227987	13228173	PAL9A_CE	5e-53	-
IV	13228441	13228543	CELE2	2.2e-12	-
IV	13229101	13229433	PALTTTAAA1	5.5e-48	+
IV	13229492	13229573	PALTTTAAA1	1.2e-19	+
IV	13230186	13230239	CELE45	1.5e-11	-
IV	13232394	13232540	CELE2	7.6e-25	-
IV	13233702	13234025	CELE2	2.8e-46	+
IV	13234217	13234294	IR3_CE	42.0	-
IV	13235677	13235782	CELE2	7.4e-15	-
IV	13237820	13238157	PALTTTAAA2	8.8e-26	+
IV	13238131	13238245	PALTTTAAA2	0.0044	-
IV	13238326	13238551	CELE7	6.2e-09	+
IV	13240714	13240794	CELE46B	0.16	+
IV	13242169	13242594	PALTTAA3_CE	5.1e-91	+
IV	13244614	13245143	PALTTTAAA1	2.8e-140	-
IV	13247563	13248067	PALTTTAAA1	4.2e-50	-
IV	13251189	13251324	CELE2	2.4e-09	-
IV	13251332	13251697	CELE2	4.4e-71	+
IV	13251806	13252034	CELE42	1.4e-77	+
IV	13252062	13252094	CELE2	2.9	+
IV	13252911	13253161	HAT3_CE	3.2e-05	-
IV	13253571	13253722	CELE2	5.2e-23	+
IV	13253694	13253852	CELE14B	4.3e-39	-
IV	13254367	13254481	HAT1_CE	8.1e-20	+
IV	13254383	13254541	CERP16	2.5e-05	+
IV	13254434	13254580	HAT1_CE	1.8e-21	-
IV	13254526	13254812	HelitronY1A_CE	3.6e-17	-
IV	13255456	13255600	CELE11	2e-10	+
IV	13256341	13256591	CELE2	2.5e-28	-
IV	13259758	13259865	PALTTAA2_CE	0.021	+
IV	13260415	13260733	CELE2	6.6e-56	+
IV	13260738	13260856	CERP2	2.1e-08	+
IV	13260768	13260974	CeRep4	0.014	+
IV	13261000	13261170	CELE14A	2.2e-43	+
IV	13262341	13262551	PALTTAA1_CE	1.1e-52	+
IV	13264127	13264314	CELE14B	1.7e-55	+
IV	13264331	13264512	CeRep4	0.0013	-
IV	13264450	13264524	PALTTAA2_CE	2.1e-07	-
IV	13264925	13265213	CELE2	1.3e-56	-
IV	13266506	13266833	CELE2	4.6e-62	-
IV	13267833	13268009	CELE1	0.67	+
IV	13268007	13268097	PALTTAA2_CE	7.1e-07	+
IV	13268223	13268409	CELE14B	5.3e-56	-
IV	13268416	13268572	CEMUDR1	3.1	-
IV	13268637	13268866	PALTA4_CE	6e-34	+
IV	13268915	13269095	CEMUDR1	0.00052	+
IV	13270116	13270200	PALTTAA2_CE	0.0056	+
IV	13271397	13272065	PALTTTAAA2	6.2e-11	-
IV	13271408	13271728	PALTTTAAA1	7.3e-40	+
IV	13271778	13272064	PALTTTAAA1	8.6e-48	-
IV	13273063	13273360	CELE1	7.1e-48	+
IV	13274561	13274827	HAT3_CE	6.1e-08	-
IV	13275200	13275275	CELE2	2.5e-12	-
IV	13275388	13275722	CELE2	3.7e-67	+
IV	13277793	13278068	CELE7	3.8e-05	-
IV	13278599	13278947	CELE2	2e-59	+
IV	13279411	13279530	CER1	4.3	+
IV	13280877	13281224	PALTTTAAA1	1.2e-51	+
IV	13280877	13281619	PALTTTAAA2	2.5e-12	+
IV	13281277	13281619	PALTTTAAA1	5.7e-58	-
IV	13283431	13284587	HelitronY1A_CE	5.5e-32	+
IV	13283609	13284004	CERP3	7.1e-53	-
IV	13283784	13284589	HelitronY1_CE	1.2e-45	-
IV	13286444	13286753	PALTTAA3_CE	3e-05	-
IV	13286809	13287137	CELE1	5.3e-58	-
IV	13287188	13287456	PALTTAA3_CE	4.7e-13	-
IV	13287974	13288314	CERP3	1.4e-18	-
IV	13288109	13288325	MINISAT1_CE	4.3e-45	-
IV	13288269	13288470	MINISAT1_CE	1.8e-37	-
IV	13288506	13288780	CELE7	1.9e-37	+
IV	13290135	13290456	CERP2	2.4e-45	+
IV	13290391	13290644	CELE2	3.7e-33	+
IV	13291387	13291442	IR3_CE	5.7	-
IV	13291458	13291505	IR3_CE	0.015	+
IV	13291816	13291896	PALTTAA3_CE	3.2e-05	+
IV	13291898	13291995	TC5B	3.1e-05	+
IV	13291898	13292150	TC5B	0.01	-
IV	13292634	13292760	TC4	4.4e-11	-
IV	13292885	13292946	DNA-3-1_CE	0.98	+
IV	13292994	13293104	PALTTAA3_CE	6.8e-07	+
IV	13293103	13293158	PALTTAA3_CE	0.0013	+
IV	13293167	13293255	PALTTAA3_CE	3.1e-06	-
IV	13293758	13295550	TC5	0.0	+
IV	13295550	13296818	TC5	0.0	+
IV	13297874	13297925	PALTA5_CE	19.0	-
IV	13301572	13301665	PALTTAA3_CE	0.00036	+
IV	13301656	13301929	PALTTAA3_CE	3.4e-18	+
IV	13301946	13302529	PALTTAA1_CE	8.4e-175	+
IV	13305385	13305567	CELE14B	2.2e-54	-
IV	13306206	13306789	PALTTTAAA1	2.2e-167	-
IV	13307056	13307170	CELE46A	6.6e-12	+
IV	13307198	13307303	PALTTTAAA2	0.043	+
IV	13307814	13307903	CELE2	0.0068	+
IV	13308270	13308359	CELE2	0.18	-
IV	13308773	13308900	CELE2	7.6e-15	-
IV	13309088	13309190	CELE2	2.4e-05	-
IV	13309199	13309291	CELE2	0.59	+
IV	13309268	13309343	PALTTAA2_CE	6.3	-
IV	13310991	13311064	MSAT1_CE	1.3e-11	-
IV	13311015	13311093	MSAT1_CE	5.6e-06	+
IV	13311094	13311318	MSAT1_CE	1.1e-71	+
IV	13311515	13311685	CELE2	8.4e-05	-
IV	13312335	13312545	PALTTTAAA2	9.6e-17	+
IV	13312646	13313137	IR3_CE	5.7e-124	+
IV	13314784	13315016	CELE1	2.4e-07	-
IV	13314981	13315292	Helitron1_CE	0.2	+
IV	13315072	13315209	PALTTTAAA1	3.2e-39	+
IV	13315146	13315302	RC35	0.012	-
IV	13315206	13315328	PALTTTAAA1	2.3e-36	-
IV	13315355	13315521	CELE14A	1.7e-48	-
IV	13316599	13316710	CER1	3.1	+
IV	13316934	13317014	PALTTAA3_CE	0.00048	-
IV	13319113	13319487	CELE1	5.6e-73	-
IV	13319720	13319904	CELE14B	1.5e-57	-
IV	13320480	13320590	CeRep52	1.4e-07	-
IV	13321857	13322040	LR9A	2e-12	-
IV	13321971	13322100	CERP3	3.3e-18	+
IV	13321973	13322059	CERP16	4.1e-18	+
IV	13321983	13322230	CERP16	3.1e-11	-
IV	13322145	13322307	CER1	38.0	-
IV	13324611	13324784	IR3_CE	5.2	-
IV	13324674	13324871	LR9A	0.0031	-
IV	13324728	13324870	HAT1_CE	8.1e-29	+
IV	13325506	13325545	PALTTTAAA1	0.0021	+
IV	13325545	13325823	PALTTTAAA1	2.2e-46	-
IV	13326345	13326502	LR9A	7.7e-12	-
IV	13326421	13326942	HAT1_CE	2.7e-23	-
IV	13326430	13326632	CERP3	2.3e-25	+
IV	13326558	13326685	LR9A	2e-30	-
IV	13326661	13326859	CERP16	2.3e-52	+
IV	13326771	13327007	CERP3	8.3e-29	+
IV	13327726	13327865	CELE46A	0.0094	+
IV	13327762	13327872	CELE46A	7e-15	-
IV	13328261	13328326	Tc1A	0.0012	-
IV	13329206	13329482	Tc1A	8e-14	-
IV	13332172	13332380	CELE2	0.023	-
IV	13332591	13332649	HelitronY3_CE	0.051	-
IV	13333818	13334141	CELE7	2.4e-52	-
IV	13336181	13336807	PALTTTAAA2	3.2e-111	-
IV	13338589	13338720	PALTTTAAA2	7.7e-18	+
IV	13340367	13340428	RC35S	3.5e-05	-
IV	13341259	13341281	CeRep52	9.0	-
IV	13342646	13343390	Helitron1_CE	3.7e-09	-
IV	13343208	13343447	CERP3	1.9e-33	-
IV	13343327	13343552	CERP16	1.1e-39	-
IV	13344797	13344960	CELE14B	1.3e-31	-
IV	13345061	13345345	HelitronY1A_CE	1.9e-17	-
IV	13346435	13346595	MINISAT1_CE	5.4e-22	+
IV	13347786	13347924	CELE14B	3.3e-34	-
IV	13347998	13348328	CELE2	6.1e-60	+
IV	13353359	13353491	CERP2	0.00024	-
IV	13353359	13353593	CERP2	0.019	+
IV	13356806	13357138	CELE1	1.4e-87	+
IV	13357710	13357859	CELE14B	2.1e-35	-
IV	13358054	13358176	CELE2	0.0074	-
IV	13358182	13358304	CELE42	4.3e-34	+
IV	13358305	13358341	CELE42	0.18	+
IV	13358342	13358451	CELE2	4.5e-06	-
IV	13360454	13360497	CELE14B	4.6e-07	+
IV	13360496	13360584	CeRep55	1e-15	+
IV	13360560	13360659	CeRep55	3e-23	+
IV	13360635	13360734	CeRep55	3e-23	+
IV	13360685	13360784	CeRep55	3e-23	+
IV	13360785	13360884	CeRep55	3.1e-22	+
IV	13360860	13360959	CeRep55	5.5e-21	+
IV	13360935	13361033	CeRep55	6.7e-18	+
IV	13360960	13361059	CeRep55	1.3e-20	+
IV	13361035	13361134	CeRep55	1.3e-20	+
IV	13361135	13361229	CeRep55	2.1e-14	+
IV	13361211	13361312	CeRep55	2.2e-16	+
IV	13361263	13361362	CeRep55	1.1e-16	+
IV	13361314	13361413	CeRep55	1.3e-20	+
IV	13361364	13361463	CeRep55	3e-23	+
IV	13361414	13361513	CeRep55	3e-23	+
IV	13361464	13361563	CeRep55	3e-23	+
IV	13361514	13361613	CeRep55	8.1e-21	+
IV	13361564	13361662	CeRep55	8.5e-18	+
IV	13361589	13361687	CeRep55	6.7e-18	+
IV	13361689	13361788	CeRep55	4.6e-23	+
IV	13361764	13361863	CeRep55	1.9e-23	+
IV	13361814	13361913	CeRep55	9.7e-23	+
IV	13361914	13362011	CeRep55	3e-20	+
IV	13364071	13364179	PALTA2_CE	1.5e-24	-
IV	13364589	13364669	CERP16	2.7e-05	-
IV	13364658	13364774	LR9A	5e-21	-
IV	13364752	13364952	CERP16	3.5e-53	+
IV	13365420	13365498	CELE2	4.6e-09	+
IV	13366124	13366302	CELE14B	3.2e-56	+
IV	13366315	13366418	CELE2	0.01	+
IV	13366796	13366981	CELE14B	1.8e-56	-
IV	13367196	13367290	PALTA4_CE	8.2	+
IV	13367312	13367551	PALTA4_CE	4.6e-40	-
IV	13367839	13367928	CELE4	2.6e-12	-
IV	13367839	13367981	CELE4	2.3e-08	+
IV	13367922	13368159	CELE42	1.5e-79	-
IV	13368160	13368243	CELE4	2.8e-10	+
IV	13368759	13368985	CERP2	3.2e-32	-
IV	13370524	13370571	NPALTA1_CE	3.5	+
IV	13371668	13371986	CELE2	7.4e-59	-
IV	13371767	13372430	Helitron1_CE	0.32	-
IV	13372781	13373087	CELE7	0.00014	-
IV	13375768	13376402	HelitronY1A_CE	2e-17	-
IV	13376048	13376901	Helitron1_CE	1.3e-30	-
IV	13376067	13376301	CERP3	3.6e-48	-
IV	13376293	13376561	CERP3	9.9e-42	-
IV	13376375	13376782	CER15-1-I_CE	4.7e-33	-
IV	13376441	13376659	MINISAT1_CE	6.4e-32	-
IV	13376554	13376818	CERP3	7.3e-41	-
IV	13379521	13379641	CELE2	3.3e-19	-
IV	13379651	13379836	CELE14B	1.9e-60	-
IV	13379884	13380064	CELE2	5.2e-22	-
IV	13380913	13381204	LR9A	3.5e-30	+
IV	13381038	13381330	PALTTAA3_CE	0.42	+
IV	13381147	13381326	RC35	0.0014	+
IV	13381199	13381317	CERP16	8.1e-08	-
IV	13381243	13381420	CELE7	6.4e-33	-
IV	13382489	13382760	PALTA4_CE	1e-37	-
IV	13382619	13382760	CELE1	1.3e-41	+
IV	13388131	13388757	PALTTTAAA1	3.8e-106	-
IV	13389852	13390060	PALTTAA3_CE	1.5e-09	-
IV	13390326	13390658	CELE46B	0.0025	-
IV	13392793	13392983	CELE2	7.2e-22	+
IV	13393940	13394114	CELE14A	6.8e-39	-
IV	13395713	13395852	CELE14B	9.6e-43	-
IV	13396944	13397680	HelitronY1_CE	1.8e-48	+
IV	13397334	13398082	HelitronY4_CE	1.4e-49	+
IV	13397336	13398682	HelitronY1A_CE	2e-43	+
IV	13397416	13397789	CERP3	4.4e-59	+
IV	13398515	13398826	CERP3	8e-25	+
IV	13400825	13400911	CELE2	0.1	+
IV	13401120	13401160	CELE2	0.064	+
IV	13401134	13401282	CERP2	0.021	-
IV	13402174	13402667	PALTTAA1_CE	6.5e-127	-
IV	13402795	13402894	CELE1	1.8e-11	+
IV	13403089	13403184	IR3_CE	35.0	+
IV	13404734	13404834	CERP16	4.7e-07	-
IV	13404757	13405040	Helitron1_CE	0.29	+
IV	13404761	13404890	LR9A	3.3e-28	-
IV	13404865	13405062	CERP16	8.7e-53	+
IV	13405276	13405533	CELE46B	0.00099	+
IV	13405357	13405536	CEMUDR1	4.4e-16	+
IV	13405809	13406385	CELE1	3e-81	+
IV	13406662	13406846	CELE14B	6.7e-54	+
IV	13406868	13406986	PALTTAA3_CE	1.1e-07	+
IV	13407002	13407138	CELE1	5.8e-35	-
IV	13407002	13407184	CELE1	3.6e-34	+
IV	13407419	13407570	CELE1	5.4e-35	-
IV	13407574	13407782	PAL8C_1	3.6e-20	-
IV	13407840	13407947	PALTTAA3_CE	0.00033	+
IV	13408432	13409004	PALTTAA3_CE	3.4e-161	+
IV	13410082	13410299	MINISAT1_CE	4.8e-54	+
IV	13410091	13410662	CER15-1-I_CE	1.7e-27	-
IV	13410114	13410378	CERP3	2.3e-29	+
IV	13410181	13410344	MINISAT1_CE	2.8e-38	+
IV	13410258	13410397	MINISAT1_CE	2.3e-31	+
IV	13410335	13410574	MINISAT1_CE	9.1e-59	+
IV	13410384	13410794	CERP3	1.9e-42	+
IV	13410410	13411001	Helitron1_CE	1.6e-09	+
IV	13410533	13410746	MINISAT1_CE	1.4e-44	+
IV	13410928	13411039	IR3_CE	0.0084	-
IV	13411613	13412032	CERP3	6.4e-24	-
IV	13411744	13412404	HelitronY1A_CE	3.9e-18	+
IV	13411752	13412118	CERP3	5.7e-30	+
IV	13411816	13412021	MINISAT1_CE	2.8e-48	+
IV	13412420	13412457	CELE12A	3.5e-05	-
IV	13412920	13413079	CELE14B	3.6e-41	-
IV	13414820	13415051	CEMUDR1	0.011	+
IV	13415169	13415768	PALTTAA3_CE	1e-77	-
IV	13416293	13416706	PALTTAA3_CE	6.9e-33	+
IV	13416936	13417086	CELE2	6e-24	-
IV	13417097	13417671	PALTTAA1_CE	5.1e-169	+
IV	13417570	13417757	CELE2	4e-18	-
IV	13418384	13419124	HelitronY1A_CE	4.7e-23	+
IV	13418526	13418993	CERP3	4e-36	-
IV	13418586	13418810	CERP3	5.9e-37	+
IV	13418757	13419115	CERP3	1.4e-40	+
IV	13421548	13422491	HelitronY1_CE	3.5e-50	-
IV	13424334	13424570	CELE7	0.01	-
IV	13425050	13425202	PAL3A_CE	0.38	+
IV	13425288	13425465	PALTTTAAA2	0.0017	+
IV	13425354	13425498	CELE2	1.5e-16	+
IV	13425711	13425741	CELE2	1.4	+
IV	13425972	13426300	CERP3	1.3e-44	-
IV	13427841	13428030	CELE14B	1.3e-58	+
IV	13428486	13428677	CELE1	1.1e-24	+
IV	13429030	13429133	CELE1	1.9e-24	-
IV	13429546	13429837	CER1	6.3e-06	+
IV	13430236	13430303	LmeSINE1c	5.7e-05	-
IV	13430421	13430559	NDNAX3_CE	1.7e-07	+
IV	13430497	13430617	NDNAX2_CE	1.8e-25	+
IV	13432370	13432401	CeRep52	1.4	+
IV	13434600	13434698	HAT1_CE	4.2e-19	-
IV	13434695	13435026	HAT1_CE	1.1e-26	-
IV	13436089	13438984	RTE1	0.0	+
IV	13441028	13441098	HAT3_CE	1.8e-07	+
IV	13441056	13441177	PAL3A_CE	2.4e-26	-
IV	13441608	13441810	CELE11	2.1e-41	-
IV	13441806	13441955	PAL3A_CE	7.4e-44	-
IV	13442948	13443073	CELE11	0.35	-
IV	13444663	13444914	CERP2	3.4e-35	-
IV	13445645	13445881	CERP2	2.2e-24	-
IV	13448371	13448685	PALTTTAAA1	1.1e-46	+
IV	13448371	13449094	PALTTTAAA2	8.4e-08	-
IV	13448772	13449111	PALTTTAAA1	2.5e-53	-
IV	13449731	13450120	PALTTAA3_CE	1.8e-14	-
IV	13450121	13450161	IR3_CE	0.23	+
IV	13450654	13450853	CELE2	8.3e-42	+
IV	13450780	13450899	NPALTA1_CE	2.5	-
IV	13450852	13451017	TIR21T5A_CE	3.5e-56	+
IV	13451013	13451210	PALTTAA3_CE	1.1e-07	-
IV	13451242	13451351	PALTTAA3_CE	0.048	+
IV	13451823	13452416	PALTTAA3_CE	1.1e-151	-
IV	13452415	13452766	PALTTAA3_CE	3.1e-25	-
IV	13452709	13453016	IR3_CE	8.2e-07	-
IV	13452772	13453000	PALTTAA3_CE	4.5e-16	+
IV	13454002	13454074	CELE2	0.77	+
IV	13454118	13454521	CELE2	1.2e-69	-
IV	13456412	13456611	MSAT1_CE	2.7e-60	+
IV	13456612	13456720	MSAT1_CE	6e-30	+
IV	13458850	13460090	Mariner2_CE	0.0	-
IV	13462262	13462426	RCC9	3.1e-26	+
IV	13462305	13462465	HelitronY1A_CE	7.2e-36	+
IV	13462447	13462672	HelitronY4_CE	2.3e-81	+
IV	13462584	13462730	RCD1	1.3e-44	-
IV	13462697	13462792	Helitron1_CE	9.2e-17	+
IV	13462734	13463609	HelitronY1A_CE	5.6e-238	+
IV	13463801	13464386	HelitronY4_CE	2.3e-160	-
IV	13464217	13464556	Helitron1_CE	7.7e-51	-
IV	13464315	13464679	HelitronY4_CE	2.3e-134	-
IV	13464576	13464739	HelitronY4_CE	1.3e-54	-
IV	13464708	13464757	PALTTAA2_CE	38.0	+
IV	13464743	13464914	RCC9	6.6e-33	+
IV	13464914	13465067	RC123	5.6e-28	-
IV	13464932	13465118	HelitronY2_CE	1.5e-19	-
IV	13465119	13465357	RC123	5.1e-54	-
IV	13465257	13465431	HelitronY2_CE	2.9e-23	-
IV	13466320	13466445	CELE46A	2.5e-10	+
IV	13466840	13466922	CERP2	3e-10	+
IV	13466930	13467129	CERP16	3.3e-50	-
IV	13467084	13467240	LR9A	1.8e-22	+
IV	13467162	13467313	CERP3	8e-16	-
IV	13471279	13471328	CELE14B	0.28	-
IV	13471381	13471437	NPAL5A_CE	0.055	+
IV	13471812	13472011	PALTA5_CE	7.1e-12	-
IV	13474201	13474234	TIR9TA1B_CE	0.029	+
IV	13474879	13474939	CeRep52	0.0028	+
IV	13475290	13475519	PALTTTAAA2	3.3e-47	-
IV	13475580	13475889	CELE1	3.9e-57	-
IV	13476292	13476358	CERP2	1.5e-05	+
IV	13476415	13476604	MINISAT1_CE	8.1e-51	+
IV	13476415	13476787	CERP3	7.8e-46	+
IV	13477218	13477403	CELE14B	1.4e-57	-
IV	13477507	13477683	CELE14A	1.2e-49	-
IV	13477685	13477810	CELE1	1.2e-35	-
IV	13477685	13477928	PALTA4_CE	2.5e-31	+
IV	13478609	13478767	PALTTAA3_CE	3.8e-13	-
IV	13478658	13479558	HelitronY1A_CE	1.5e-55	+
IV	13479488	13479625	PALTTAA3_CE	8e-08	+
IV	13479864	13480387	PALTTAA1_CE	7.2e-154	+
IV	13480990	13481199	MINISAT1_CE	2e-20	-
IV	13481051	13481634	HelitronY1_CE	8.4e-44	-
IV	13481158	13481384	CERP3	1.4e-46	-
IV	13481364	13481684	CERP3	8.8e-65	-
IV	13481535	13481737	MINISAT1_CE	1.1e-42	-
IV	13481700	13481763	LR9A	0.00013	-
IV	13482487	13482651	PALTTTAAA1	2.2e-31	+
IV	13482487	13482707	PALTTTAAA3	1e-27	-
IV	13482712	13482898	CELE14B	2.4e-54	-
IV	13482909	13483318	PALTTTAAA1	4.8e-15	+
IV	13484102	13484291	CER1	20.0	+
IV	13484751	13485029	CELE1	2.6e-69	-
IV	13487030	13487176	CEMUDR1	7.6	-
IV	13489970	13490324	PALTTTAAA1	1.9e-49	+
IV	13490032	13490612	PALTTTAAA2	6.4e-07	-
IV	13490491	13490611	PALTTTAAA1	5e-30	-
IV	13491837	13492029	CELE14B	1.6e-46	+
IV	13492219	13492429	CERP3	7.8e-41	-
IV	13492261	13492652	Helitron1_CE	1.3e-07	-
IV	13492968	13493472	PALTTAA3_CE	5.9e-129	+
IV	13494112	13494249	CERP16	3.4e-06	+
IV	13494149	13494278	CERP3	3.5e-25	-
IV	13494184	13494564	CER15-1-I_CE	3.2e-38	-
IV	13494194	13494403	MINISAT1_CE	8.5e-45	-
IV	13494267	13494488	CERP3	4.6e-52	-
IV	13494332	13494544	MINISAT1_CE	1.2e-36	-
IV	13496397	13496506	IR3_CE	3.6	-
IV	13496475	13496630	PALTTAA3_CE	7.4e-12	+
IV	13498586	13498917	PALTTTAAA2	0.0036	-
IV	13499357	13499514	PALTTAA3_CE	6.7e-08	-
IV	13499577	13499937	PALTTAA3_CE	2.7e-42	-
IV	13500398	13500634	PALTTTAAA1	4.5e-37	-
IV	13500600	13500789	PALTTAA1_CE	2.9	-
IV	13500643	13500782	PALTTAA3_CE	0.0034	+
IV	13501315	13501488	CELE14B	3.3e-51	+
IV	13501493	13501810	PALTTAA3_CE	1.6e-46	-
IV	13501493	13501955	CELE46A	7.2e-11	+
IV	13501835	13501952	IR3_CE	5.7e-20	-
IV	13502017	13502340	PALTTAA3_CE	3.8e-40	+
IV	13502378	13502503	PALTTAA3_CE	0.0062	+
IV	13502538	13502754	PALTTAA3_CE	3.2e-12	-
IV	13504016	13504134	CELE46B	0.21	+
IV	13504773	13504947	CELE14B	9.5e-56	+
IV	13505095	13505220	CELE14A	7.1e-21	-
IV	13506359	13506633	PALTA4_CE	1.2e-40	-
IV	13506976	13507058	CELE4	3.2e-07	-
IV	13507059	13507219	TIR21T5A_CE	9e-34	+
IV	13507218	13507453	NPAL5A_CE	1.7e-79	-
IV	13508123	13508171	CELE2	0.00014	+
IV	13508169	13508422	PALTA4_CE	4e-44	-
IV	13508429	13508507	CELE2	4.3e-14	+
IV	13508501	13508726	CERP2	9.9e-35	-
IV	13508677	13508890	CELE2	8.8e-29	-
IV	13508750	13508890	CELE2	3.2e-29	+
IV	13509526	13509555	CELE2	2.8	-
IV	13509623	13509967	CELE1	2.3e-83	+
IV	13512412	13512429	RCD1	17.0	+
IV	13512870	13513174	CELE2	2.3e-49	-
IV	13513189	13513295	CELE2	6.9e-14	+
IV	13513933	13514060	CERP2	3.5e-08	-
IV	13515533	13515739	PALTTTAAA2	5.4e-16	+
IV	13515760	13515962	PALTTTAAA2	1.1e-11	+
```
