## Supplementary material for "A lineage-resolved multimodal single-cell atlas reveals the genomic dynamics of early *C. elegans* development": Code and external data: ce11.repeats.bed (part 3 of 4)

```
IV	13515940	13516275	CELE1	1.7e-81	+
IV	13516249	13516554	PALTTTAAA2	5.3e-06	-
IV	13517173	13517251	PALTTTAAA1	4.2e-13	+
IV	13517256	13517332	PALTTTAAA1	1.1e-15	-
IV	13517717	13517997	CELE2	1.4e-41	+
IV	13518012	13518146	CELE2	3.5e-21	+
IV	13518855	13518967	PALTTTAAA1	3e-12	+
IV	13518886	13518967	PALTTTAAA1	2.8e-12	-
IV	13518993	13519133	PAL3A_CE	0.001	-
IV	13519227	13519355	PAL3A_CE	0.023	+
IV	13519382	13519503	PALTTTAAA1	3.7e-18	+
IV	13519517	13519636	PAL3A_CE	1.9e-26	+
IV	13519544	13519801	HAT3_CE	6e-08	-
IV	13519642	13520172	PALTTTAAA1	1e-63	+
IV	13520729	13520928	PALTTTAAA2	7.6e-08	+
IV	13520783	13521191	PALTTTAAA2	1.4e-19	-
IV	13521264	13521640	PALTTAA3_CE	7.6e-41	+
IV	13521549	13521791	CER1	0.36	+
IV	13521681	13521739	PALTTAA3_CE	0.43	-
IV	13523426	13524154	HelitronY1_CE	5.3e-47	+
IV	13523688	13523990	MINISAT1_CE	2.5e-48	-
IV	13523916	13524333	CER15-1-I_CE	2.2e-20	+
IV	13523950	13524232	CERP3	6.1e-21	+
IV	13524057	13524399	CERP3	6.9e-23	-
IV	13524164	13524327	MINISAT1_CE	5.4e-31	-
IV	13524684	13525356	PALTTTAAA2	2.3e-08	+
IV	13524685	13525006	PALTTTAAA1	6e-51	+
IV	13525036	13525369	PALTTTAAA1	9.4e-52	-
IV	13525454	13525603	CEMUDR1	0.00013	+
IV	13525561	13525660	IR3_CE	3.6	+
IV	13525570	13525643	PALTTAA3_CE	0.13	+
IV	13526358	13527920	NDNAX1_CE	0.0	+
IV	13527922	13528313	NDNAX1_CE	3.6e-139	+
IV	13528288	13528323	NDNAX1_CE	2.3	-
IV	13528388	13529081	PAL5A_CE	1.6e-210	+
IV	13529822	13530052	PALTTTAAA2	0.0088	-
IV	13530302	13530479	CELE14B	2.4e-49	+
IV	13532844	13533045	PALTTAA1_CE	2.2e-44	+
IV	13533054	13533115	CELE6	0.0036	-
IV	13533318	13533481	PALTA4_CE	3.2e-05	+
IV	13533487	13533726	PALTTAA1_CE	2.6e-58	-
IV	13533977	13534123	CELE1	2.7e-44	+
IV	13535012	13535080	IR3_CE	55.0	-
IV	13535157	13535496	PALTTTAAA1	5e-52	+
IV	13535530	13536221	PALTTTAAA3	2e-223	+
IV	13536278	13536817	PALTTTAAA3	1.8e-167	+
IV	13536820	13537124	PALTTTAAA1	1.8e-46	-
IV	13537159	13537240	PALTTAA3_CE	0.12	+
IV	13537171	13537323	IR3_CE	0.99	-
IV	13537652	13538487	HelitronY1A_CE	1.1e-24	-
IV	13537746	13538773	HelitronY1A_CE	2.5e-22	+
IV	13538852	13538976	CER1	0.0034	-
IV	13540333	13540502	CELE14A	1.6e-50	+
IV	13540758	13540829	CeRep52	0.0083	+
IV	13541376	13541399	CeRep52	6.9	+
IV	13542014	13542105	CELE14B	3e-24	-
IV	13542681	13542844	CELE11	0.038	-
IV	13542969	13543367	CERP3	1e-30	-
IV	13542977	13543144	MINISAT1_CE	2.1e-30	+
IV	13543952	13544151	PALTTAA3_CE	2.5e-10	+
IV	13544035	13544149	PALTTAA1_CE	5.9e-26	+
IV	13544448	13544672	PALTTAA1_CE	5.4e-46	+
IV	13544761	13544797	PALTTAA1_CE	14.0	-
IV	13545118	13545459	HAT1_CE	1.9e-24	+
IV	13546302	13546393	CELE7	2.4e-08	-
IV	13546423	13546462	CeRep52	11.0	+
IV	13546571	13546670	CEMUDR1	0.73	+
IV	13546626	13546940	CELE46A	5.2e-57	-
IV	13546915	13547061	PAL3A_CE	1.6e-28	-
IV	13547041	13547142	CELE46A	1.5e-09	-
IV	13547692	13547758	CELE46A	0.54	-
IV	13548051	13548086	CeRep52	0.68	+
IV	13548606	13548631	CeRep56	0.26	+
IV	13549456	13549543	CeRep56	1.1e-18	+
IV	13551220	13551496	HAT3_CE	4.3e-81	-
IV	13551491	13551759	CELE7	2.9e-44	-
IV	13552396	13552453	NPALTA1_CE	6.0	+
IV	13553912	13554097	CELE14B	8.1e-54	-
IV	13554131	13554223	RC35	1.7e-07	-
IV	13554332	13554442	CELE2	9.5e-13	-
IV	13554992	13555113	RC35	0.0094	+
IV	13558125	13558265	CELE46A	1.2e-08	-
IV	13558309	13558483	CELE11	5.8e-19	+
IV	13561168	13561210	CELE45	9.6e-07	-
IV	13564076	13564098	CeRep52	2.8	+
IV	13564728	13564800	CELE46A	0.035	-
IV	13564955	13565111	CELE46A	6.8e-05	-
IV	13566662	13566803	CELE46A	0.44	-
IV	13566809	13566977	CEMUDR1	1.7	+
IV	13566810	13566896	CELE7	2.4e-11	-
IV	13566891	13566967	CELE46A	0.024	-
IV	13568141	13568310	CELE46A	2.7e-08	+
IV	13570824	13570969	CERP1	1.9e-14	+
IV	13570901	13571157	RC123	1.4e-26	-
IV	13571944	13572032	CERP16	5.7e-10	+
IV	13572353	13572548	CELE7	3.4e-08	-
IV	13576849	13577074	HelitronY1A_CE	1.8e-23	-
IV	13578633	13579699	NDNAX3_CE	0.0	+
IV	13579700	13580042	NDNAX3_CE	1.8e-125	+
IV	13586020	13586043	CeRep52	3.9	-
IV	13586073	13586842	PAL5A_CE	3.2e-216	-
IV	13588458	13588610	CELE7	1.4e-12	+
IV	13588654	13588830	HelitronY3_CE	9.5e-59	+
IV	13591083	13591172	IR3_CE	3.4e-07	-
IV	13591777	13591940	CELE11	7e-11	-
IV	13596538	13596678	HelitronY1A_CE	2.5e-18	-
IV	13598338	13598501	HelitronY2_CE	4.6e-47	+
IV	13605678	13605744	NPALTA1_CE	3.1	-
IV	13606409	13606630	PALTTTAAA2	0.015	+
IV	13606627	13606781	PALTTTAAA2	4.8e-16	-
IV	13608863	13609017	PAL3A_CE	1.5e-27	-
IV	13610298	13610426	PALTTTAAA1	0.00051	-
IV	13627204	13627571	Tc3	2.8e-38	+
IV	13628897	13629260	Tc3	2.3e-39	-
IV	13629321	13629455	PAL3A_CE	3e-19	-
IV	13630501	13630672	PALTA1_CE	2.8e-19	-
IV	13635952	13636420	LINE2C1_CE	5.6e-173	+
IV	13638720	13638873	CELE14A	5.7e-46	+
IV	13644054	13644092	CELE12B	1.9	+
IV	13644064	13644134	NTC2A	9.3e-15	-
IV	13644095	13644168	NTC2A	4.6e-18	-
IV	13648899	13648992	CeRep52	7e-06	+
IV	13649017	13649082	CeRep52	0.42	-
IV	13653079	13653149	NPALTA1_CE	1.5e-07	-
IV	13654077	13654243	IR4	1.2e-17	-
IV	13654523	13654555	NDNAX1_CE	0.0099	+
IV	13654552	13654767	CER15-1-LTR_CE	3.6e-69	+
IV	13654825	13654948	CeRep52	1.6e-06	-
IV	13655042	13655120	CeRep52	0.011	-
IV	13655212	13655320	CeRep52	0.0011	-
IV	13656106	13656223	CeRep52	1.2e-06	-
IV	13656181	13656293	CeRep52	0.011	-
IV	13657977	13658079	CELE4	1.9e-10	-
IV	13658086	13658444	PALTA3_CE	1.8e-127	+
IV	13658529	13658688	CELE42	2.1e-47	-
IV	13660851	13660953	PALTA5_CE	0.0014	-
IV	13660919	13661072	LONGPAL2	0.002	-
IV	13661218	13661277	CER12-1-LTR_CE	3.6e-08	+
IV	13667639	13667839	HelitronY2_CE	2.7e-34	+
IV	13667708	13667982	RC123	1.7e-75	+
IV	13667983	13668439	HelitronY4_CE	1.7e-109	+
IV	13667984	13668831	HelitronY4_CE	1.2e-78	-
IV	13668785	13669005	HelitronY1A_CE	4.1e-68	+
IV	13670846	13672086	Mariner2_CE	0.0	+
IV	13672417	13672448	CELE11	0.06	+
IV	13672427	13672786	NTC2A	1.9e-110	-
IV	13683638	13683738	CELE2	4.6e-12	+
IV	13684666	13684757	CELE2	1.7e-12	+
IV	13687858	13687924	CELE2	0.01	-
IV	13688053	13688151	PALTTTAAA1	1.2e-19	-
IV	13689040	13689130	PALTTAA1_CE	1.4e-12	-
IV	13690016	13690176	PALTTAA1_CE	1.1e-31	+
IV	13690555	13690732	PALTTAA1_CE	5.5e-41	-
IV	13690592	13690993	CELE46A	0.018	-
IV	13690726	13690995	PALTTAA1_CE	2.2e-64	-
IV	13695248	13695299	TIR9TA1B_CE	0.22	+
IV	13695501	13695554	PALTA3_CE	15.0	+
IV	13697500	13697854	NTC2A	3.8e-104	+
IV	13704524	13704721	CELE11	1.6e-19	+
IV	13715247	13715273	CeRep52	20.0	+
IV	13718062	13718266	PALTTAA3_CE	1.2e-12	-
IV	13718365	13718535	CELE46A	4.7e-14	-
IV	13733528	13733818	NDNAX2_CE	7.2e-22	+
IV	13734122	13734379	NDNAX2_CE	2.1e-54	+
IV	13734364	13734844	NDNAX2_CE	6.3e-136	+
IV	13734829	13735309	NDNAX2_CE	2.1e-136	+
IV	13735294	13735963	NDNAX2_CE	4.8e-190	+
IV	13735759	13736425	NDNAX2_CE	7.6e-186	+
IV	13735947	13736612	NDNAX2_CE	5e-187	+
IV	13736412	13737037	NDNAX2_CE	1.6e-175	+
IV	13736598	13737228	NDNAX2_CE	1.7e-152	+
IV	13737377	13737519	NDNAX2_CE	0.21	+
IV	13737900	13737954	NDNAX2_CE	0.0062	+
IV	13737964	13738303	NDNAX2_CE	9e-28	+
IV	13738491	13738893	NDNAX1_CE	1.6e-15	+
IV	13738672	13738816	NDNAX2_CE	2.1e-30	+
IV	13738916	13739043	NDNAX2_CE	1e-22	+
IV	13739996	13740142	HAT1_CE	1.5e-31	-
IV	13740163	13740491	NDNAX2_CE	7.2e-58	+
IV	13741692	13741738	CELE11	1.0	+
IV	13743211	13743777	PALTTAA3_CE	1.9e-172	-
IV	13744321	13744481	CELE45	5.4e-14	-
IV	13749285	13749480	CELE46A	1.7e-08	-
IV	13752035	13752266	CELE7	2.3e-17	+
IV	13763924	13764320	CELE2	2.7e-30	+
IV	13766222	13766327	PALTTTAAA2	8.6e-06	+
IV	13769875	13769897	CeRep52	26.0	+
IV	13770817	13771100	PALTTTAAA2	1.8e-08	-
IV	13771078	13771329	CELE46A	1.5e-17	+
IV	13772045	13773577	PALTA2_CE	0.0	-
IV	13774300	13774482	CELE11	6.8e-31	+
IV	13775652	13775761	CERP2	1.5e-06	-
IV	13775855	13776021	CELE14B	3.9e-48	+
IV	13775992	13776080	CERP2	8.2e-06	-
IV	13777623	13777858	PALTTTAAA3	0.012	+
IV	13781799	13781861	CELE4	3e-10	+
IV	13781878	13781980	CELE4	3.4e-15	+
IV	13783284	13783445	CELE2	0.0026	+
IV	13785084	13785484	CELE2	7e-64	+
IV	13786033	13786068	CELE2	0.65	+
IV	13786273	13786588	CELE2	3.3e-41	+
IV	13787167	13787248	CELE7	4.7e-09	-
IV	13790137	13790835	CELE46B	1.1e-157	-
IV	13791223	13791398	PALTTAA3_CE	3.4e-21	-
IV	13791555	13791730	PALTTAA3_CE	5.6e-21	+
IV	13791728	13792080	PALTTTAAA1	2.7e-58	+
IV	13791728	13792230	PALTTTAAA2	2.5e-10	-
IV	13791729	13792411	CELE46B	1e-07	-
IV	13792129	13792476	PALTTTAAA1	1.8e-48	-
IV	13792410	13792564	PALTTAA3_CE	0.011	-
IV	13795172	13795578	CELE46B	1.7e-09	+
IV	13796623	13796909	CELE2	8.2e-27	+
IV	13798324	13798420	CELE46A	0.035	+
IV	13799533	13799602	CERP4	1.9e-06	-
IV	13799610	13799685	CERP4	1.5e-08	+
IV	13800045	13800247	CERP4	4.2e-18	-
IV	13800293	13800566	CERP4	5.5e-35	-
IV	13801766	13802001	CERP4	1.1e-25	-
IV	13802048	13802312	CERP4	5e-40	+
IV	13802472	13803688	Mariner3_CE	0.0	+
IV	13806977	13807266	CELE46A	3.5e-11	+
IV	13808833	13808937	NPALTA1_CE	1.2e-21	-
IV	13814474	13814833	PALTA3_CE	8.6e-131	+
IV	13815051	13817387	Tc3	0.0	+
IV	13819684	13819879	CELE46A	1.6e-07	-
IV	13829386	13829528	PALTTTAAA2	0.0021	-
IV	13830330	13830504	TIR9TA1C_CE	1.7e-05	-
IV	13832499	13832908	PAL8D_CE	2.9e-142	-
IV	13836704	13836903	CELE12A	2.5e-45	+
IV	13838259	13838364	PALTTTAAA2	4.8e-06	-
IV	13843948	13844278	CER7-LTR_CE	2e-83	-
IV	13845312	13845376	PALTA3_CE	0.0014	-
IV	13845441	13845493	NDNAX2_CE	0.35	-
IV	13845805	13845999	HelitronY2_CE	6.4e-25	+
IV	13845870	13846132	RC123	1.1e-68	+
IV	13846098	13846289	HelitronY1A_CE	3.6e-32	+
IV	13846272	13846498	HelitronY4_CE	3.8e-79	+
IV	13846394	13846543	RCD1	1.7e-43	-
IV	13846481	13846697	HelitronY4_CE	3.8e-74	+
IV	13846619	13846847	HelitronY4_CE	1.5e-79	+
IV	13846769	13846918	RCD1	1.1e-42	-
IV	13846825	13847622	HelitronY4_CE	2.6e-251	+
IV	13847511	13847709	CEMUDR2	18.0	+
IV	13849415	13849551	PAL8C_1	8.3e-07	-
IV	13849819	13851060	Mariner2_CE	0.0	-
IV	13852164	13852504	CELE1	1.8e-66	-
IV	13855214	13855373	CELE42	1.9e-46	+
IV	13855377	13855693	HelitronY1A_CE	1.1e-46	+
IV	13855482	13855687	PALTA3_CE	4.4e-67	-
IV	13855694	13855803	CELE4	1.4e-08	+
IV	13857620	13858350	LINE2G_CE	2e-48	-
IV	13858561	13858670	CeRep52	0.0044	+
IV	13858626	13858736	CeRep52	1.3e-05	+
IV	13859235	13859556	CELE46A	1.8e-21	+
IV	13859809	13859872	PALTTTAAA2	1.3e-05	+
IV	13861508	13861590	RCA1	0.00012	-
IV	13861602	13861873	RC123	2.3e-74	+
IV	13861873	13862399	HelitronY4_CE	5.9e-139	+
IV	13861875	13862595	HelitronY1_CE	6.2e-109	-
IV	13862402	13862726	HelitronY1A_CE	1.3e-59	+
IV	13862614	13862841	RCC9	6.5e-25	-
IV	13862697	13863021	HelitronY1_CE	1.5e-109	+
IV	13865685	13865991	CELE46A	1.9e-13	+
IV	13866488	13866754	CELE46A	2.4e-46	+
IV	13867796	13868140	Tc1A	1.7e-30	+
IV	13868161	13868270	CERP4	1.7e-19	+
IV	13868297	13868412	CERP4	2.8e-21	-
IV	13869287	13869783	PALTTTAAA2	4.5e-31	-
IV	13875067	13875333	NDNAX3_CE	5.5e-93	-
IV	13875339	13876541	NDNAX3_CE	0.0	-
IV	13876909	13877218	CEMUDR1	0.17	+
IV	13878794	13879071	CEMUDR1	14.0	+
IV	13879189	13879430	TC5B	0.00016	-
IV	13880313	13880670	CELE2	9.4e-52	+
IV	13881843	13881906	PALTTTAAA3	1.8	+
IV	13883069	13883339	CELE7	3.1e-39	+
IV	13884209	13884485	Helitron1_CE	8.6e-22	-
IV	13884286	13884397	HelitronY3_CE	2.9e-34	+
IV	13884391	13884616	HelitronY4_CE	1.6e-79	-
IV	13884572	13884666	Helitron1_CE	5.4e-16	-
IV	13884618	13884965	HelitronY4_CE	1.3e-117	-
IV	13885015	13885205	HelitronY3_CE	6.4e-65	+
IV	13885872	13885938	CELE2	2.8e-06	+
IV	13886466	13886669	CELE2	2.1e-05	-
IV	13886670	13886790	CELE2	2.8	+
IV	13888774	13888855	CELE12A	5e-05	-
IV	13889302	13889347	NPAL5A_CE	2.5e-05	+
IV	13889660	13889753	PALTTAA2_CE	3.0	-
IV	13891502	13891589	CELE11	8.5e-07	+
IV	13893340	13893379	TIR9TA1B_CE	0.38	+
IV	13905158	13905378	PALTTTAAA2	1.2e-29	+
IV	13905512	13905929	CELE46A	6.9e-15	+
IV	13907136	13907243	CELE7	7.6e-05	+
IV	13910365	13910437	Tc1A	0.36	+
IV	13910587	13910637	PAL8C_2	1e-06	-
IV	13910645	13910855	Tc1A	4e-08	-
IV	13911429	13911495	CELE12A	8.8e-10	-
IV	13913267	13913717	CEMUDR1	3.7e-10	-
IV	13915148	13915514	NTC2A	5.1e-109	+
IV	13915515	13916756	Mariner2_CE	0.0	-
IV	13916753	13916804	CELE12B	0.00012	+
IV	13921153	13921318	TIR21T5A_CE	2.4e-58	-
IV	13921885	13922080	HelitronY2_CE	4e-26	+
IV	13921950	13922224	RC123	3e-77	+
IV	13922210	13922398	HelitronY1A_CE	4.7e-37	+
IV	13922400	13923274	HelitronY1A_CE	4.2e-233	+
IV	13922545	13923922	HelitronY1A_CE	5.7e-157	-
IV	13923203	13923923	HelitronY1_CE	8.6e-168	+
IV	13923822	13924029	HelitronY1A_CE	4.5e-46	+
IV	13923964	13924370	HelitronY4_CE	1.8e-102	+
IV	13929272	13929701	Helitron2_CE	1.5e-59	+
IV	13929687	13929884	RC35S	2.8e-14	+
IV	13929805	13931320	HelitronY1A_CE	0.0	+
IV	13930775	13932457	HelitronY1A_CE	0.0	+
IV	13931801	13933268	HelitronY1A_CE	0.0	+
IV	13932663	13933586	HelitronY1_CE	6.1e-97	-
IV	13933454	13933838	HelitronY1A_CE	1.4e-119	+
IV	13933838	13934057	HelitronY1A_CE	1.5e-74	+
IV	13935452	13935668	PALTTTAAA2	7.5e-08	-
IV	13939807	13940024	PAL8C_5	2.4e-51	+
IV	13942146	13942295	PAL3A_CE	1.7e-44	-
IV	13945030	13945177	CELE7	9.4e-07	-
IV	13947039	13948324	MARINCE1	0.0	+
IV	13949438	13949668	PALTTTAAA2	1.8e-05	-
IV	13956697	13956928	CELE46A	0.0027	+
IV	13962449	13962686	PALTTTAAA1	0.0012	-
IV	13965100	13965183	CELE7	6.5e-05	-
IV	13965183	13965308	NDNAX3_CE	4.5e-33	-
IV	13965310	13965428	NDNAX3_CE	3e-23	-
IV	13966235	13967487	Mariner3_CE	0.0	-
IV	13967570	13967845	LONGPAL2	1.5e-38	+
IV	13967660	13968069	LONGPAL3	4.6e-11	+
IV	13967794	13968308	TC4	1.8e-09	-
IV	13968307	13968953	LONGPAL3	5.7e-173	-
IV	13969016	13969481	TC4	0.00019	+
IV	13969337	13969445	PALTA5_CE	2.8e-07	+
IV	13969367	13969641	TC4	7e-07	-
IV	13969852	13970355	TC4	3e-09	-
IV	13970137	13970321	LONGPAL2	1.1e-11	-
IV	13970624	13971842	NDNAX3_CE	0.0	-
IV	13971841	13971946	CELE7	6e-05	-
IV	13971985	13972252	CELE7	2.7e-25	+
IV	13974515	13974793	CELE7	1.6e-19	-
IV	13978051	13978340	Tc1A	1e-35	+
IV	13978333	13978565	Tc1A	4.9e-06	+
IV	13979199	13979579	CERP2	6.3e-48	+
IV	13990042	13990189	PALTA3_CE	4.7e-46	-
IV	13995706	13996037	CELE46A	6.9e-16	+
IV	13998542	13998586	CELETC2	0.0012	+
IV	14000043	14000088	CELE14B	2.6	-
IV	14002706	14002919	TIR9TA1C_CE	3.5e-05	+
IV	14005415	14005471	CERP4	0.022	-
IV	14005465	14005797	CERP4	4e-88	-
IV	14012385	14013626	Mariner2_CE	0.0	-
IV	14014609	14014811	CELE11	2.5e-26	-
IV	14017826	14018045	IR4	2.8e-78	+
IV	14019448	14019575	PALTA2_CE	1.7e-16	+
IV	14025799	14026146	PALTTTAAA2	2.2e-11	-
IV	14027980	14028367	PAL8A_CE	2.8e-147	+
IV	14030202	14030334	PALTTAA3_CE	2.8e-19	+
IV	14036463	14036558	PAL8B_CE	1.3e-06	+
IV	14040793	14040962	PAL8C_2	6.3e-18	-
IV	14041999	14042076	CELE14A	1e-15	-
IV	14048458	14048586	TC4	0.00016	-
IV	14048940	14049190	Tc3	9.6e-36	-
IV	14053986	14054138	CELE46A	8.9e-08	-
IV	14056193	14056365	CELE2	9.4e-19	+
IV	14060426	14060513	CER16-2-I_CE	6.1e-11	-
IV	14063582	14063738	CELE14A	2.2e-43	-
IV	14063738	14063826	LR9A	0.036	+
IV	14065259	14065327	CELE4	9.2e-09	-
IV	14065318	14065488	CELE14B	1.3e-43	-
IV	14065563	14065649	CELE4	2.7e-08	+
IV	14065619	14065729	CELE14A	1.5e-15	+
IV	14065716	14066185	HAT1_CE	1.2e-156	+
IV	14066186	14066260	CELE14A	1.3e-15	+
IV	14067091	14067180	CELE14B	1.1e-19	+
IV	14067182	14067342	CELE14A	1.2e-49	+
IV	14067341	14067427	CELE14B	1.4e-17	+
IV	14067455	14067536	PALTTAA2_CE	0.23	-
IV	14067685	14067873	CELE14B	7e-54	-
IV	14067922	14068107	CELE14B	4.7e-60	+
IV	14069224	14069428	PALTTTAAA2	1.4e-20	-
IV	14069302	14069718	CELE46B	0.00033	+
IV	14069441	14069720	PALTTTAAA2	1.8e-31	+
IV	14070347	14070469	PALTTTAAA1	0.0017	-
IV	14073133	14073247	PALTTAA3_CE	3e-14	+
IV	14073150	14073412	IR3_CE	0.0013	+
IV	14073249	14073412	PALTTAA3_CE	2.9e-20	+
IV	14073421	14073447	IR3_CE	59.0	+
IV	14076826	14077074	CER1	3.8	-
IV	14076940	14077149	RC35	4.5e-05	+
IV	14077873	14078133	CELE7	0.001	+
IV	14077891	14078040	IR3_CE	1.9e-10	+
IV	14078043	14078200	PALTTAA3_CE	3.3e-13	+
IV	14078203	14078663	PALTTAA3_CE	1.6e-37	-
IV	14080720	14080894	CERP2	2.1e-25	-
IV	14081001	14081256	CERP2	1e-21	-
IV	14081799	14081927	PAL5A_CE	8.8e-06	+
IV	14082196	14082471	CELE2	2.6e-64	-
IV	14083650	14083706	CELE2	0.00059	+
IV	14083700	14083756	CELE2	0.003	-
IV	14084833	14085011	CELE2	4.5e-19	+
IV	14084961	14085107	NPALTA1_CE	3.9e-36	+
IV	14085094	14085254	CELE2	2.2e-31	-
IV	14085323	14085417	MARINCE1	0.033	+
IV	14091824	14091899	PALTA3_CE	9.4e-16	-
IV	14091911	14091983	CERP2	0.00022	-
IV	14099537	14099659	CELE46A	0.0013	-
IV	14100296	14100355	PAL3A_CE	5.9e-09	+
IV	14100604	14100673	CERP2	0.00019	-
IV	14101049	14101103	CELE12B	0.12	-
IV	14106005	14106292	CELE46A	7.8e-28	+
IV	14107124	14107339	CELE42	9.8e-47	-
IV	14107340	14107444	CERP2	0.0012	+
IV	14107404	14107519	CERP2	9.2e-11	-
IV	14108849	14109040	PALTTTAAA1	0.00031	+
IV	14108871	14109106	CELE46B	0.12	-
IV	14109492	14109905	CELETC2	4.2e-124	-
IV	14110263	14110294	CELE42	6.6	-
IV	14111211	14111776	PALTTTAAA1	1.5e-20	-
IV	14111212	14111566	CELE46B	4.9e-72	-
IV	14111584	14111780	CELE46B	2.7e-50	+
IV	14112840	14112907	CEMUDR1	22.0	+
IV	14113778	14113833	NPALTA1_CE	2.0	-
IV	14116899	14118140	Mariner2_CE	0.0	-
IV	14118287	14118433	TC5A	2.2e-36	-
IV	14118572	14118634	CELE4	9.1e-05	+
IV	14119664	14119830	PALTTAA3_CE	3.8e-15	+
IV	14119864	14119972	PALTTAA3_CE	3.1e-11	+
IV	14131316	14131409	PALTA3_CE	3.4e-09	+
IV	14132270	14132482	PALTA1_CE	2.3e-33	-
IV	14133721	14133848	CELE46A	0.075	-
IV	14134762	14135183	Tc3	2.5e-30	-
IV	14135999	14136359	Tc3	2e-31	+
IV	14137548	14137704	PAL3A_CE	3.6e-42	-
IV	14137731	14138261	MARINCE1	6.2e-46	-
IV	14152498	14152713	PAL8C_3	2.7e-54	-
IV	14156071	14156266	MARINCE1	0.00024	+
IV	14156650	14156787	TC5B	1.1e-08	+
IV	14156790	14156978	CELE12A	3.5e-33	-
IV	14156988	14157110	HAT1_CE	2.6e-31	+
IV	14156990	14157330	HAT1_CE	5.2e-24	-
IV	14157110	14157310	HAT1_CE	6.7e-51	+
IV	14157252	14157363	CELE12A	0.053	+
IV	14159155	14159512	CELETC2	2.1e-97	-
IV	14162221	14162446	LR9A	2.1e-06	-
IV	14162272	14162426	CERP16	7.6e-14	+
IV	14163859	14164254	PALTTAA3_CE	6.7e-72	+
IV	14167406	14167473	NPALTA1_CE	6.7e-07	+
IV	14173287	14173326	HelitronY3_CE	0.64	+
IV	14175902	14176267	PALTTAA3_CE	9.8e-10	+
IV	14184999	14185424	PALTTTAAA2	5.2e-13	-
IV	14185088	14185203	PALTTAA3_CE	2.4e-14	-
IV	14185205	14185424	PALTTAA3_CE	6.4e-38	+
IV	14185584	14185628	DNA-3-1_CE	0.0041	+
IV	14185619	14185685	DNA-3-1_CE	3.3e-09	-
IV	14185685	14185883	Tc3	5.4e-13	+
IV	14186545	14186858	LINE2A_CE	4.1e-16	+
IV	14187053	14190011	LINE2H_CE	4.3e-236	+
IV	14191004	14191581	CELE46B	2.7e-122	+
IV	14191583	14191695	CEMUDR1	1.4e-06	+
IV	14191585	14191654	CELE46B	9.5e-16	+
IV	14191909	14192107	CELE11	1.1e-28	+
IV	14208139	14208249	CeRep54	3.1e-26	+
IV	14208265	14208375	CeRep54	3.1e-26	+
IV	14208783	14208893	CeRep54	1e-26	+
IV	14209262	14209350	CeRep56	0.0011	+
IV	14209364	14209450	CeRep56	0.011	+
IV	14209389	14209472	CeRep56	0.038	+
IV	14209464	14209550	CeRep56	0.0067	+
IV	14209539	14209624	CeRep56	0.19	+
IV	14209643	14209754	CeRep54	3e-26	-
IV	14209706	14209817	CeRep54	1.8e-26	-
IV	14215603	14215763	CELE46A	3.5e-08	-
IV	14216633	14216688	HATN1_CE	5e-06	-
IV	14217576	14217763	HATN1_CE	2e-42	-
IV	14217799	14217852	Helitron1_CE	0.12	+
IV	14217813	14217923	HelitronY1A_CE	4.6e-20	-
IV	14217949	14218172	HelitronY4_CE	5.2e-71	-
IV	14218180	14218613	HelitronY1_CE	1.8e-78	-
IV	14218527	14218647	PALTTAA3_CE	0.32	-
IV	14218627	14218769	HelitronY3_CE	1.1e-11	-
IV	14219344	14219374	NPALTA1_CE	5.2	-
IV	14220230	14220378	CELE46A	2.7e-05	-
IV	14223704	14223765	PALTA3_CE	8.4	+
IV	14223716	14223744	TIR9TA1_CE	1.0	-
IV	14234405	14236946	LONGPAL1	0.0	+
IV	14240153	14240512	PALTA3_CE	8.3e-130	+
IV	14245561	14245640	TIR9TA1_CE	8.5	-
IV	14245703	14246535	Vingi-2_CE	3.8e-30	+
IV	14247536	14247849	NDNAX2_CE	1.7e-60	-
IV	14247885	14248024	HAT1_CE	1.6e-27	+
IV	14251171	14251395	LINE2E_CE	0.0034	+
IV	14251277	14253920	LINE2D_CE	0.0	+
IV	14256265	14257506	Mariner2_CE	0.0	+
IV	14261479	14261614	CELE46A	0.21	-
IV	14261993	14262109	PAL8C_3	1e-09	-
IV	14266685	14266845	LINE2C1_CE	9.3e-51	-
IV	14271512	14271670	CELE46A	1.8e-10	+
IV	14271685	14271768	CELE46A	4.1e-06	+
IV	14281101	14281232	LINE2B_CE	4.5e-32	+
IV	14284619	14284758	CELE46A	0.031	-
IV	14294033	14294129	CELE46A	0.0022	-
IV	14300379	14300814	HAT4_CE	1.9e-142	-
IV	14301854	14302003	PAL3A_CE	1.7e-44	+
IV	14307605	14307964	PALTA3_CE	1e-134	+
IV	14308390	14308536	CELE14B	1.8e-29	+
IV	14308707	14308853	CELE14B	1.8e-29	+
IV	14321141	14321550	PAL8D_CE	1.4e-146	-
IV	14322495	14322991	LINE2A_CE	5.5e-176	-
IV	14324402	14324790	CELE46A	1.6e-16	+
IV	14324657	14324791	CELE46A	2.6e-18	-
IV	14325271	14325465	CELE46A	4.1e-09	+
IV	14328224	14328582	PALTA3_CE	5.4e-130	-
IV	14330247	14330376	CELE14B	1.1e-28	-
IV	14330342	14330485	HAT1_CE	4.6e-32	-
IV	14330484	14330643	HAT1_CE	2.4e-39	-
IV	14330644	14330725	CELE14B	2.1e-17	-
IV	14334071	14334113	CeRep52	35.0	+
IV	14334116	14334226	TIR9TA1B_CE	3.1e-09	+
IV	14336434	14336515	TIR9TA1C_CE	1.5e-07	-
IV	14336511	14337202	CELE46B	2.1e-152	-
IV	14337199	14337319	TIR9TA1C_CE	1.9e-25	-
IV	14340802	14340871	PALTA3_CE	3.5	-
IV	14344440	14344577	CELE11	5.6e-13	+
IV	14350961	14351047	CELE2	1.7e-10	-
IV	14364773	14365139	CELETC2	1.4e-11	+
IV	14365021	14365149	TC2	7.5e-20	+
IV	14369725	14369890	CELE11	2.9e-15	+
IV	14372841	14373111	CELETC2	2.9e-46	-
IV	14374291	14374390	PAL3A_CE	5.3e-24	-
IV	14376178	14376267	CELE45	2.5e-15	-
IV	14377462	14377508	TIR9TA1B_CE	0.15	-
IV	14377477	14377572	HATN1_CE	4.7	-
IV	14383193	14383335	LINE2G_CE	0.00015	+
IV	14387918	14388098	PALTA3_CE	2.2	-
IV	14388006	14388076	TIR9TA1_CE	1.5	-
IV	14388066	14388109	HATN1_CE	2.9	+
IV	14388067	14388097	TIR9TA1_CE	1.4	+
IV	14392290	14392475	PALTTTAAA2	4.8e-05	+
IV	14399375	14399741	HAT1_CE	6.3e-119	-
IV	14400398	14400827	CELETC2	1.4e-135	-
IV	14417291	14417493	CER8-I_CE	3.4e-21	-
IV	14417693	14418234	Helitron1_CE	0.0046	-
IV	14417722	14417919	MSAT1_CE	1.1e-13	+
IV	14417923	14418117	MSAT1_CE	4.9e-08	+
IV	14418122	14418316	MSAT1_CE	4e-12	+
IV	14418200	14419042	HelitronY1A_CE	8.8e-18	-
IV	14418922	14419119	MSAT1_CE	8.9e-13	+
IV	14419171	14419256	CER8-I_CE	0.00031	-
IV	14425589	14425835	HelitronY2_CE	2.9e-82	-
IV	14425843	14425923	PALTTTAAA2	1.7e-10	-
IV	14428496	14428616	PALTTTAAA2	2e-17	-
IV	14428615	14428793	PALTTTAAA2	1.4e-40	+
IV	14428922	14428978	CELE46A	0.00047	-
IV	14430776	14430850	TIR9TA1_CE	9.0	+
IV	14442545	14442585	MARINCE1	0.59	-
IV	14442966	14443495	MARINCE1	1.3e-43	+
IV	14446403	14446442	PALTA3_CE	0.3	+
IV	14447658	14447876	IR4	2.6e-66	-
IV	14448989	14449049	PALTA3_CE	0.001	+
IV	14452704	14452760	CER3-LTR_CE	0.0044	+
IV	14455141	14455325	CERP2	0.022	+
IV	14455268	14455324	CER3-LTR_CE	0.0046	+
IV	14457256	14457340	CELE46A	0.00015	-
IV	14457866	14458085	CELE46A	1e-11	-
IV	14460942	14461083	HelitronY3_CE	7.4e-11	+
IV	14461063	14461213	PALTTAA3_CE	1.6	+
IV	14461099	14461186	RC35	1e-07	-
IV	14461185	14461339	HelitronY2_CE	2.2e-28	+
IV	14461195	14461510	Helitron1_CE	7.7e-12	+
IV	14461354	14461653	HelitronY1_CE	7.4e-48	+
IV	14461658	14461818	HelitronY1A_CE	5.6e-22	+
IV	14462004	14462182	TIR43YW1_CE	0.0024	-
IV	14465831	14466043	CERP2	4.6e-17	-
IV	14466675	14466985	PALTTAA3_CE	1.5e-22	-
IV	14466980	14467175	PALTTAA3_CE	1.9e-09	-
IV	14467318	14468150	Helitron1_CE	0.015	+
IV	14467718	14468051	PALTTTAAA2	0.0011	-
IV	14467989	14468170	RC35	0.012	-
IV	14468532	14468582	CELE2	1.3e-05	-
IV	14468582	14468689	CELE2	9.7e-19	+
IV	14476193	14476389	HelitronY2_CE	4.5e-26	+
IV	14476286	14476654	RC123	2.9e-110	+
IV	14476623	14476808	HelitronY1A_CE	1.2e-35	+
IV	14476804	14477292	HelitronY4_CE	7.6e-179	+
IV	14477027	14477590	Helitron1_CE	3.4e-20	-
IV	14477225	14477437	HelitronY1A_CE	2.1e-53	+
IV	14477342	14477507	HelitronY1A_CE	4.1e-40	+
IV	14477481	14477938	HelitronY4_CE	2.8e-154	+
IV	14477640	14478236	Helitron1_CE	1.6e-21	-
IV	14477939	14478122	RCC9	7.5e-42	-
IV	14478143	14478529	HelitronY1A_CE	1.6e-124	+
IV	14478285	14478775	Helitron1_CE	4.3e-17	-
IV	14478361	14478656	HelitronY4_CE	6.6e-75	+
IV	14478672	14479057	HelitronY4_CE	1.7e-139	+
IV	14478786	14479157	Helitron1_CE	6.1e-57	+
IV	14478878	14479420	Helitron1_CE	5.7e-19	-
IV	14478998	14479250	HelitronY4_CE	1.8e-62	+
IV	14479266	14479602	HelitronY4_CE	6.7e-120	+
IV	14479351	14479696	Helitron1_CE	4.2e-46	+
IV	14479443	14479820	Helitron1_CE	3e-11	-
IV	14479603	14479737	HelitronY1A_CE	7.4e-30	+
IV	14479712	14480028	HelitronY4_CE	4.6e-111	+
IV	14479869	14480247	Helitron1_CE	7.2e-11	-
IV	14480030	14480162	HelitronY1A_CE	5.9e-29	+
IV	14480141	14480472	HelitronY4_CE	2.1e-112	+
IV	14480341	14480588	HelitronY1A_CE	7e-60	+
IV	14480478	14481413	HelitronY4_CE	3.2e-293	+
IV	14485086	14485388	PALTTAA3_CE	3.7e-42	+
IV	14497032	14497252	Tc1A	5.4e-11	-
IV	14497369	14497518	PAL3A_CE	1.2e-42	+
IV	14497530	14497740	PAL8C_1	2.2e-16	-
IV	14499065	14499171	CELE45	1.7e-06	-
IV	14499598	14499773	CELE1	9.7e-21	-
IV	14502693	14502733	PAL3A_CE	0.0092	+
IV	14510374	14510732	PALTA3_CE	1.1e-129	+
IV	14510875	14511008	PAL3A_CE	4.1e-34	+
IV	14511741	14511788	CELE42	3e-07	-
IV	14512644	14512719	HAT3_CE	7.9e-05	-
IV	14512670	14512754	HAT3_CE	9.3e-05	+
IV	14515547	14515874	CELETC2	0.00039	-
IV	14515548	14515626	TC2	2.2e-07	-
IV	14515922	14515998	PALNN1_CE	1.4e-15	-
IV	14515997	14516121	CELE12A	2e-11	-
IV	14516791	14516935	CELE11	6.8e-07	+
IV	14519050	14519110	CELE11	0.021	+
IV	14520329	14520491	CeRep5	4e-25	-
IV	14524251	14524423	IR3_CE	8.4e-23	+
IV	14525624	14525870	PALTA3_CE	5.5e-07	+
IV	14528652	14528717	LINE2B_CE	5.9e-06	-
IV	14529881	14530064	PALTA3_CE	0.00014	+
IV	14530170	14530222	PALTA3_CE	1.5	+
IV	14530191	14530224	TIR9TA1_CE	1.5	+
IV	14531983	14532039	NPALTA1_CE	0.00066	-
IV	14533091	14533178	MSAT1_CE	0.00033	-
IV	14536251	14536397	NPALTA1_CE	7.6e-26	+
IV	14539470	14539530	NPALTA1_CE	6.5e-05	+
IV	14545537	14546778	Mariner2_CE	0.0	-
IV	14548156	14548336	PALTTAA3_CE	3.2e-21	-
IV	14548328	14548385	IR3_CE	0.0086	+
IV	14550397	14550514	HelitronY2_CE	1.2e-15	-
IV	14557157	14557267	RC35S	3.9e-07	+
IV	14562324	14562371	TIR9TA1_CE	3.8	-
IV	14562818	14562849	HATN1_CE	4.4	-
IV	14568313	14568379	CELE46A	1.6e-05	+
IV	14575128	14575788	LINE2C_CE	1.7e-35	-
IV	14576155	14576194	TIR9TA1_CE	16.0	+
IV	14585900	14585960	PAL8C_2	8.6e-08	-
IV	14586921	14586973	TIR9TA1_CE	0.66	+
IV	14588296	14588541	HelitronY2_CE	8e-80	+
IV	14590352	14590533	PALTTTAAA2	2.5e-10	+
IV	14600076	14600224	PALTTTAAA2	0.0042	+
IV	14600081	14600315	PALTTTAAA2	0.014	-
IV	14601225	14601767	PALTTAA3_CE	3.6e-73	-
IV	14604711	14604874	PALTA3_CE	1.7e-08	-
IV	14610247	14610375	TIR54TA1_CE	1.2e-06	+
IV	14611315	14611373	LmeSINE1c	0.035	-
IV	14638070	14639328	Mariner3_CE	0.0	+
IV	14648094	14648443	PALTA3_CE	3.6e-114	+
IV	14654860	14655010	NPAL0A_CE	0.015	+
IV	14658653	14659042	CELE4	6.7e-77	+
IV	14659045	14659240	TIR54TA1_CE	9.6e-63	-
IV	14670397	14670448	PALTA3_CE	3.3e-05	+
IV	14676287	14676535	PALTTTAAA2	3e-07	+
IV	14676605	14676779	PALTTTAAA2	0.00017	-
IV	14676778	14676909	CELE14B	2.3e-28	+
IV	14688694	14688770	NPALTA1_CE	7.2e-15	-
IV	14688936	14688985	NPALTA1_CE	2.5e-10	-
IV	14700477	14700570	CELE14B	5.7e-19	-
IV	14704487	14704605	HAT1_CE	1.7e-24	+
IV	14705265	14705319	CELE46B	0.57	-
IV	14711588	14712066	DNA-3-1_CE	2.5e-44	-
IV	14711723	14712230	LONGPAL3	3.8e-112	+
IV	14711728	14712455	TC4	1.1e-34	-
IV	14717478	14717552	LR9A	0.011	+
IV	14724503	14724598	CELE2	0.024	+
IV	14730924	14731019	HAT3_CE	3.4e-09	+
IV	14739258	14740450	HelitronY1_CE	2.1e-53	+
IV	14739649	14740349	HelitronY1_CE	1.2e-247	-
IV	14740142	14740457	HelitronY4_CE	1.6e-69	-
IV	14740263	14741071	HelitronY1A_CE	1.8e-213	-
IV	14740557	14741267	HelitronY1_CE	4.3e-233	-
IV	14747101	14747223	IR4	2.6e-29	-
IV	14747251	14747434	HAT1_CE	2.2e-33	-
IV	14747612	14747657	TIR9TA1B_CE	0.019	-
IV	14747626	14747707	HATN1_CE	3.3	-
IV	14748158	14748186	PALTA3_CE	0.25	+
IV	14750272	14750432	CELE46B	0.003	+
IV	14758173	14758341	CELE14B	4.9e-47	-
IV	14759618	14759674	HAT3_CE	1e-09	+
IV	14759645	14759719	PAL3A_CE	0.00083	+
IV	14759667	14759719	PAL3A_CE	5.1e-07	-
IV	14761050	14761182	CERP2	2.2e-06	+
IV	14764891	14764991	NeSL-1	4e-09	-
IV	14774335	14774449	PAL3A_CE	8.9e-05	+
IV	14774616	14775100	LONGPAL2	2.8e-82	-
IV	14775205	14775263	CEMUDR1	0.072	+
IV	14775441	14776548	LONGPAL3	7.3e-269	+
IV	14776425	14776692	CEMUDR2	6.9e-47	-
IV	14776581	14776841	LONGPAL2	1.9e-38	-
IV	14776659	14776939	CEMUDR2	1.7e-49	-
IV	14776711	14777127	CEMUDR1	0.0022	+
IV	14776784	14777063	CEMUDR2	9.1e-49	-
IV	14776891	14777126	LONGPAL2	7e-38	-
IV	14776970	14777188	LONGPAL2	3.2e-35	-
IV	14777031	14777331	CEMUDR2	7.2e-57	-
IV	14777462	14777956	TC4	2.5e-10	+
IV	14777498	14777684	LONGPAL2	3.9e-39	+
IV	14777600	14778169	TC4	2.8e-12	-
IV	14778138	14778762	LONGPAL3	5.5e-158	+
IV	14778814	14779271	TC4	3.4e-10	+
IV	14780764	14780808	TIR9TA1B_CE	0.019	+
IV	14781458	14781539	TIR23T5A_CE	7.2e-18	-
IV	14781774	14781839	TIR23T5A_CE	2.3e-10	+
IV	14783835	14783908	NPALTA1_CE	15.0	-
IV	14783840	14783884	NPALTA1_CE	4.7	+
IV	14785152	14785323	CELE14A	7.8e-51	-
IV	14786305	14786620	CELE2	1.6e-53	-
IV	14788160	14788264	CELE7	2e-07	+
IV	14789136	14789223	PALTTAA3_CE	1.7e-06	-
IV	14789224	14789373	PALTTAA3_CE	1e-16	-
IV	14789523	14789840	CELE2	3e-51	-
IV	14797482	14797569	NPALTA1_CE	0.19	+
IV	14799549	14799741	CELE2	7e-17	-
IV	14799855	14799966	CELE2	0.00014	+
IV	14799981	14800207	SINE1_CE	2e-82	-
IV	14801264	14801440	CELE14A	1.2e-53	+
IV	14802102	14802403	PALTTAA3_CE	0.0064	-
IV	14802221	14802422	IR3_CE	0.0004	+
IV	14804969	14805043	NDNAX1_CE	0.068	-
IV	14806567	14806813	HelitronY2_CE	6.2e-75	-
IV	14808014	14808181	MARINCE1	3.4e-09	+
IV	14811393	14811693	CELE7	6.8e-08	+
IV	14815389	14815669	PALTTTAAA2	3.2e-10	+
IV	14817849	14818036	TIR54TA1_CE	9.1e-57	-
IV	14825061	14825238	PALTTTAAA1	0.0081	+
IV	14826114	14826150	PALTA3_CE	1.5	+
IV	14827874	14828110	CERP2	5.9e-35	+
IV	14828395	14828533	CELE2	0.58	-
IV	14828560	14828744	CeRep5	0.039	+
IV	14837058	14837106	PALTA5_CE	3.0	+
IV	14837331	14837740	PAL8D_CE	7.5e-146	+
IV	14850257	14850385	IR3_CE	6.7e-12	-
IV	14850562	14850667	PALTTTAAA2	8.1e-05	-
IV	14855553	14855612	CELE12B	0.66	-
IV	14858726	14859122	PALTTTAAA3	1.9e-120	-
IV	14859147	14859184	PALTTTAAA3	0.0034	+
IV	14860747	14861156	PAL8D_CE	1.4e-141	-
IV	14865003	14865050	Chapaev-1_CE	0.0017	-
IV	14865907	14865926	CeRep52	29.0	-
IV	14869264	14869370	Tc1A	0.0061	-
IV	14870585	14870748	NTC2A	8.7e-46	-
IV	14870751	14870793	NTC2A	6.1e-05	-
IV	14876210	14876423	CELE11	1.3e-43	-
IV	14882294	14882406	HAT1_CE	1.1e-23	-
IV	14882304	14882495	MINISAT1_CE	1.2e-19	-
IV	14882394	14882845	HAT1_CE	7e-138	-
IV	14882748	14882954	LR9A	2.9e-07	+
IV	14883956	14884015	PALTA5_CE	0.74	+
IV	14886155	14886376	CELE11	6.2e-52	+
IV	14887180	14887207	CELE12B	40.0	+
IV	14887188	14887515	NTC2A	6.8e-93	-
IV	14892289	14892426	CELE46A	9.2e-08	+
IV	14892975	14893118	CELE46A	1.9e-13	+
IV	14892975	14893180	CELE46A	1.1e-06	-
IV	14893562	14893616	HAT3_CE	8.1e-08	+
IV	14893594	14893662	PAL3A_CE	1e-08	-
IV	14895683	14895724	CELE6	1.6	+
IV	14895835	14895968	TIR9TA1_CE	11.0	+
IV	14901705	14901756	CELE1	1.1e-06	+
IV	14910822	14910903	DNA-3-1_CE	1.7e-05	-
IV	14910984	14911166	TC4	1.2e-07	+
IV	14911060	14911370	TC4	6.9e-08	-
IV	14911515	14911596	DNA-3-1_CE	0.00017	+
IV	14921996	14922148	CERP4	1.9e-47	-
IV	14927631	14927888	CELE2	9.3e-09	+
IV	14928918	14929172	HelitronY1A_CE	1.2e-33	+
IV	14929311	14929373	CeRep52	3.2	-
IV	14932740	14932820	TIR9TA1B_CE	0.012	-
IV	14935961	14936024	CeRep52	0.2	+
IV	14938497	14938558	CeRep52	0.23	-
IV	14939462	14939570	CELE11	0.063	-
IV	14939644	14939939	CELE2	1.1e-17	+
IV	14946466	14946496	TIR9TA1_CE	6.2	+
IV	14946506	14946618	CELE11	0.047	-
IV	14947604	14947925	NDNAX2_CE	2.9e-59	-
IV	14947946	14948092	HAT1_CE	1.4e-30	+
IV	14952030	14952156	CELE2	1.8e-06	+
IV	14952324	14952579	CELE4	6e-19	+
IV	14952999	14953144	NPALTA1_CE	2.8e-37	-
IV	14953050	14953306	CELE2	0.033	+
IV	14953183	14953377	CELE4	1.5e-19	-
IV	14953269	14953380	CELE4	1.7e-20	+
IV	14953421	14953682	CELE4	1.5e-28	+
IV	14953679	14953761	CELE2	6.5e-05	-
IV	14954955	14955273	CERP2	8.1e-39	-
IV	14955265	14955653	Helitron1_CE	0.0081	-
IV	14956212	14956469	CER1	19.0	-
IV	14956835	14956983	CERP2	0.29	+
IV	14957970	14958045	PALTTAA3_CE	1.1	+
IV	14958000	14958169	CELE46B	0.5	-
IV	14958057	14958687	HelitronY1A_CE	1.3e-18	+
IV	14959556	14959774	CELE46B	0.37	+
IV	14960666	14960831	TIR9TA1C_CE	6.9e-07	-
IV	14962957	14963122	TIR21T5A_CE	6.8e-58	+
IV	14964053	14964167	NPALTA1_CE	2.7e-13	+
IV	14966321	14966637	LINE2C_CE	2.9e-09	-
IV	14972212	14972332	CELE11	0.00054	+
IV	14972493	14972714	CELE46A	3.8e-43	+
IV	14977560	14977708	PALTTAA3_CE	3.4e-12	-
IV	14979907	14980037	TIR9TA1C_CE	2.1e-27	-
IV	14987331	14987467	PAL8C_1	0.019	-
IV	14991476	14991626	CELE12B	0.048	-
IV	14992272	14992314	CELE12B	16.0	-
IV	14997083	14997175	HAT3_CE	7.2e-06	+
IV	14997107	14997256	PAL3A_CE	6.8e-45	+
IV	14997415	14997515	HelitronY2_CE	1.8e-19	-
IV	14998100	14998175	CERP4	5.2e-10	+
IV	15000003	15000057	CeRep1A	2e-06	-
IV	15000059	15000148	CeRep1A	3.4e-17	+
IV	15001176	15001581	PALTTTAAA2	0.1	-
IV	15003311	15003341	PAL8C_2	0.00031	+
IV	15003682	15003741	PAL8C_2	1.7e-09	-
IV	15005703	15005846	CERP4	3.4e-15	+
IV	15009380	15009699	CELE46B	2.1e-68	-
IV	15009380	15009934	PALTTTAAA1	4.1e-26	-
IV	15009697	15009967	CELE46B	7.9e-59	+
IV	15009983	15010325	PALTTTAAA1	1.4e-39	-
IV	15011043	15011227	CERP2	4.5e-20	-
IV	15011262	15011354	CERP2	5.2e-05	+
IV	15011348	15011545	NDNAX1_CE	3.4	+
IV	15011583	15011681	CERP2	1.3e-06	+
IV	15013632	15013759	TIR21T5A_CE	8.6e-05	+
IV	15014954	15015157	RC35	0.019	-
IV	15015606	15015816	CELE42	2.7e-63	+
IV	15016315	15016394	CELE42	9e-17	+
IV	15016395	15016571	CELE14A	3.6e-43	+
IV	15017410	15017799	PAL8A_CE	1.3e-147	-
IV	15017888	15018055	CELE14A	7e-43	+
IV	15018055	15018202	CELE14B	9.2e-37	-
IV	15019232	15019290	HAT3_CE	6.6e-09	+
IV	15019295	15019478	CELE14B	2.9e-54	-
IV	15020604	15020783	CELE14A	1.1e-43	+
IV	15022619	15022897	CELE7	7.5e-31	+
IV	15022977	15023153	CELE14A	4.6e-52	+
IV	15023684	15023963	CELE2	3e-53	-
IV	15027762	15027886	CEMUDR1	40.0	+
IV	15028116	15028212	CELE46A	0.17	+
IV	15029164	15029255	CERP2	4e-15	-
IV	15029472	15029697	CERP2	2.9e-09	-
IV	15029684	15029837	CELE14A	2e-35	-
IV	15030506	15031096	PALTTAA1_CE	1.1e-180	-
IV	15031113	15031258	IR4	2.4e-34	-
IV	15031239	15031370	CELE14B	9.1e-32	-
IV	15031995	15032191	RC35	1e-20	-
IV	15032106	15032241	PALTTAA3_CE	0.2	+
IV	15032281	15032380	NPALTA1_CE	1.8e-11	-
IV	15032867	15032973	CELE46B	0.1	+
IV	15033022	15033384	PALTTTAAA2	9.5e-76	-
IV	15033053	15033695	CELE46B	6.4e-15	+
IV	15033365	15033731	PALTTTAAA2	1.6e-75	+
IV	15033701	15033877	CELE46B	0.0051	-
IV	15033879	15034035	CELE14B	8.6e-40	-
IV	15036446	15037196	Helitron1_CE	2.6e-07	-
IV	15037118	15037250	CERP2	1.6e-05	+
IV	15039746	15039909	CER1	1.1	+
IV	15039832	15039942	PALTA2_CE	14.0	+
IV	15042304	15042399	CeRep1A	4.5	+
IV	15044064	15044107	CeRep1A	4.8	-
IV	15044757	15044815	PALTTAA3_CE	0.001	-
IV	15044779	15044886	IR3_CE	26.0	+
IV	15044914	15045029	PALTTAA3_CE	4.9e-08	+
IV	15045021	15045261	CELE1	1.2e-43	-
IV	15047727	15047790	TC4	2.1e-06	-
IV	15047902	15047972	TC4	1.5e-07	+
IV	15047978	15048671	CELE46B	8.6e-161	+
IV	15050172	15050342	CeRep52	2e-11	-
IV	15051419	15051519	PALTA5_CE	8.9	-
IV	15051909	15051983	PALTA5_CE	9.5e-08	-
IV	15052639	15052756	PALTA5_CE	5.1e-12	+
IV	15052908	15052945	RC35	0.0057	+
IV	15056678	15056719	TIR9TA1_CE	6.4	+
IV	15058684	15059820	HelitronY4_CE	0.0	-
IV	15059344	15060104	Helitron1_CE	4.8e-20	+
IV	15059736	15059926	RC35S	2.7e-23	-
IV	15059824	15060335	HelitronY4_CE	1.9e-183	-
IV	15060255	15060427	HelitronY4_CE	6.6e-63	-
IV	15060335	15060483	HelitronY1A_CE	4.4e-46	-
IV	15060380	15060528	RCD1	1.1e-46	+
IV	15060424	15060652	HelitronY4_CE	3.7e-82	-
IV	15060559	15060702	HelitronY1A_CE	2.6e-43	-
IV	15060656	15060821	HelitronY4_CE	6.1e-53	-
IV	15062479	15062530	TIR9TA1B_CE	0.21	+
IV	15068044	15068219	CELE14A	2.2e-47	+
IV	15073918	15074123	TIR9TA1C_CE	1.2e-42	-
IV	15075192	15075262	LR9A	1e-05	+
IV	15075205	15075253	CERP16	1.7e-06	+
IV	15075217	15075606	Helitron1_CE	0.00046	-
IV	15075255	15075384	LR9A	6.9e-26	-
IV	15075360	15075554	CERP16	7.4e-47	+
IV	15075477	15075636	CERP3	3.2e-29	+
IV	15075748	15077587	HelitronY1A_CE	0.0	-
IV	15077031	15077971	Helitron1_CE	1.7e-39	+
IV	15077555	15078150	HelitronY1A_CE	3.5e-161	-
IV	15077737	15078660	Helitron1_CE	4e-101	-
IV	15077738	15078314	HelitronY1_CE	1.1e-151	-
IV	15078353	15079304	HelitronY1A_CE	2.3e-284	-
IV	15078766	15079697	HelitronY1_CE	8.8e-101	+
IV	15079291	15080162	HelitronY1A_CE	1.9e-255	-
IV	15079507	15080485	Helitron1_CE	4.9e-92	-
IV	15080128	15081025	Helitron1_CE	3.2e-40	+
IV	15080409	15080860	HelitronY1A_CE	9.9e-124	-
IV	15080584	15081516	Helitron1_CE	1.2e-64	-
IV	15080591	15081131	HelitronY1_CE	3.1e-67	+
IV	15080910	15081519	HelitronY1_CE	1.3e-66	-
IV	15080925	15081210	HelitronY1A_CE	8.2e-69	+
IV	15081129	15082087	Helitron1_CE	1.7e-102	+
IV	15081188	15081707	HelitronY1A_CE	1.3e-141	+
IV	15081672	15083120	HelitronY1A_CE	0.0	+
IV	15083322	15083397	CELE12A	1.1e-10	-
IV	15089210	15089316	CER9-LTR_CE	5e-07	+
IV	15092180	15092647	LTR1_CE	7.5e-21	+
IV	15096372	15096506	TIR23T5A_CE	1.4e-39	+
IV	15096505	15096543	TIR23T5A_CE	0.007	+
IV	15103190	15103244	Tc1A	0.15	+
IV	15103251	15103495	Tc1A	1.9e-16	-
IV	15111069	15111156	PAL8C_1	2.5e-05	+
IV	15111070	15111197	PAL8C_2	0.1	+
IV	15113752	15113825	CELE14A	14.0	+
IV	15119001	15119039	HelitronY3_CE	0.18	+
IV	15119438	15119535	TIR9TA1A_CE	6.2e-21	-
IV	15120870	15121045	TIR9TA1A_CE	2.1e-49	-
IV	15128278	15128434	CELE11	9.7e-09	+
IV	15129282	15129458	CELETC2	0.005	+
IV	15134630	15134715	NPALTA1_CE	7e-13	-
IV	15134881	15134907	NPALTA1_CE	5.8	+
IV	15136354	15136406	CELE46A	0.00083	-
IV	15136678	15136746	PALTA3_CE	1.5e-15	-
IV	15136733	15136759	PALTA3_CE	8.4	+
IV	15139965	15140129	IR3_CE	5.1e-15	+
IV	15140024	15140373	CELE46A	0.0052	-
IV	15140161	15140381	PALTTAA3_CE	2.1e-05	+
IV	15142947	15143218	PALTTTAAA2	5.4e-20	+
IV	15148672	15148775	PAL3A_CE	9.3e-27	-
IV	15149823	15149935	NPALTA1_CE	1.1e-30	+
IV	15150365	15150413	NPALTA1_CE	0.094	+
IV	15153298	15153443	HAT1_CE	1e-31	-
IV	15153480	15153793	NDNAX2_CE	2.1e-58	+
IV	15154647	15154953	Mariner2_CE	4.5e-113	+
IV	15159769	15160367	TC4	5.6e-89	-
IV	15164260	15164422	PALTTAA3_CE	7.1e-28	+
IV	15164440	15164498	PALTTAA3_CE	7.7e-08	-
IV	15166154	15166487	HelitronY4_CE	7.4e-127	+
IV	15166316	15166701	HelitronY4_CE	7.7e-141	+
IV	15166526	15166846	CER1	0.32	-
IV	15166597	15166816	HelitronY1A_CE	1.3e-51	+
IV	15166699	15167538	HelitronY4_CE	1.2e-259	+
IV	15168661	15168704	TIR9TA1B_CE	0.078	-
IV	15169187	15170770	NDNAX3_CE	0.0	+
IV	15178907	15179060	LINE2D_CE	4.9e-14	+
IV	15181655	15181742	RCA1	6.2e-07	-
IV	15181681	15181876	HelitronY2_CE	1.4e-47	+
IV	15183256	15183293	LmeSINE1c	4.4	-
IV	15183569	15184076	TC4	1.3e-08	+
IV	15183600	15183784	LONGPAL2	2.1e-11	+
IV	15184300	15184562	TC4	1.7e-05	+
IV	15184449	15184959	TC4	9.2e-07	-
IV	15184469	15184584	PALTA5_CE	3.2e-06	+
IV	15184982	15185631	LONGPAL3	4.1e-165	+
IV	15185625	15186098	TC4	3.4e-06	+
IV	15185771	15186254	TC4	9.9e-09	-
IV	15185960	15186090	PALTA5_CE	1.7e-08	-
IV	15186049	15186311	LONGPAL2	1.4e-37	-
IV	15188288	15189505	HelitronY1A_CE	0.0	+
IV	15189366	15189652	HelitronY4_CE	1.1e-70	+
IV	15189472	15191149	HelitronY1A_CE	0.0	+
IV	15190988	15191331	HelitronY1_CE	1.5e-128	+
IV	15193551	15193798	Mariner2_CE	9.3e-88	+
IV	15194428	15194520	CER15-1-LTR_CE	8.8e-28	-
IV	15194516	15194714	CER15-1-LTR_CE	4.1e-68	-
IV	15194715	15195071	CER15-1-I_CE	7e-125	-
IV	15195074	15195818	CER15-1-I_CE	7.5e-277	-
IV	15195852	15196294	CER15-1-LTR_CE	2e-161	-
IV	15197429	15197842	HAT1_CE	1.2e-130	+
IV	15199121	15199286	CELE6	8.9e-43	+
IV	15200661	15201243	Helitron2_CE	2.2e-88	+
IV	15200884	15201240	RC123	9.9e-97	+
IV	15201280	15201398	RC35	8.5e-15	-
IV	15201312	15201743	HelitronY1_CE	1e-98	+
IV	15201439	15202415	HelitronY4_CE	1.2e-160	+
IV	15202374	15202479	CEMUDR2	9.9e-08	+
IV	15204292	15204356	PALTTTAAA2	0.00016	+
IV	15206711	15206810	CELE12A	0.62	+
IV	15212782	15213141	Tc3	2.4e-32	-
IV	15214016	15214376	Tc3	1.3e-31	+
IV	15218195	15218553	PALTA3_CE	1.7e-129	+
IV	15220668	15220797	PAL8C_1	7.8e-06	-
IV	15220668	15220849	PAL8C_1	2.9e-05	+
IV	15222444	15222758	HAT3_CE	2.9e-06	-
IV	15223208	15223255	CER16-I_CE	1.1e-08	+
IV	15223254	15223519	CER16-LTR_CE	4.2e-93	-
IV	15224302	15224616	HAT3_CE	2.4e-06	+
IV	15227427	15227482	CeRep55	6.6e-08	+
IV	15229286	15229310	CeRep52	11.0	+
IV	15231630	15231721	PALTA3_CE	1.9	+
IV	15233528	15233677	PAL3A_CE	3.1e-44	+
IV	15234369	15234414	TIR9TA1B_CE	0.022	+
IV	15235393	15235457	LmeSINE1c	6e-05	+
IV	15247362	15247423	PALTA3_CE	0.01	-
IV	15249127	15249249	CELE46B	4.4e-07	+
IV	15254414	15254627	PALTTAA3_CE	6.7e-14	+
IV	15258343	15258779	PALTTTAAA2	7.4e-17	+
IV	15266469	15266499	CeRep52	33.0	+
IV	15268459	15268493	IR4	0.59	+
IV	15269884	15269983	TIR9TA1C_CE	2.1e-16	-
IV	15283208	15283465	HAT4_CE	1.6e-79	-
IV	15283459	15283501	HAT4_CE	4.1e-06	-
IV	15286359	15286462	LONGPAL1	2.8	-
IV	15288738	15288769	TIR9TA1_CE	14.0	+
IV	15291979	15292070	CELE11	0.19	-
IV	15294676	15294733	HelitronY3_CE	0.086	+
IV	15299200	15299382	CELE14B	2.2e-35	-
IV	15304158	15304385	CER6-LTR_CE	6e-69	-
IV	15308688	15308742	HATN1_CE	6.7	+
IV	15319864	15320862	HelitronY1_CE	0.0	+
IV	15320029	15321282	Helitron1_CE	6.7e-57	-
IV	15320398	15321066	HelitronY1A_CE	9.8e-184	+
IV	15331126	15331261	PAL3A_CE	3e-24	+
IV	15331180	15331307	HAT3_CE	8.1e-12	-
IV	15332243	15332322	PALNN1_CE	7.8e-11	-
IV	15336121	15336367	CEMUDR1	9.3e-10	+
IV	15336163	15336347	CELE46A	3.1e-43	-
IV	15341643	15341690	NPALTA1_CE	2.6e-06	-
IV	15342494	15342872	Tc3	4.1e-46	+
IV	15342981	15344096	Tc3	5.3e-93	+
IV	15344280	15344659	Tc3	5e-47	-
IV	15347312	15347445	PALTTTAAA2	3.8e-06	+
IV	15348411	15348537	PALTTTAAA2	0.0011	-
IV	15348641	15348756	PALTTTAAA2	0.0048	-
IV	15357478	15357560	CERP16	2.1e-05	+
IV	15358979	15359078	PALTA3_CE	3.3e-17	-
IV	15359066	15359189	HelitronY1A_CE	1.1e-22	+
IV	15360250	15360590	PALTTAA3_CE	9.2e-28	-
IV	15365809	15366000	PALTA3_CE	2e-26	-
IV	15373579	15374899	HelitronY4_CE	0.0	-
IV	15374552	15375039	Helitron1_CE	4.4e-13	+
IV	15374760	15374966	RC35S	7e-44	-
IV	15374763	15375039	HelitronY1A_CE	8.3e-28	+
IV	15374850	15375257	HelitronY4_CE	5.4e-149	-
IV	15375151	15375455	Helitron1_CE	4e-06	+
IV	15375241	15375365	HelitronY1A_CE	1.1e-25	-
IV	15375307	15375452	RC35S	2.4e-22	-
IV	15375366	15375676	HelitronY4_CE	1.8e-115	-
IV	15375574	15375711	HelitronY1A_CE	6.1e-43	-
IV	15375604	15375750	RCD1	1.3e-41	+
IV	15375649	15375812	HelitronY4_CE	6.7e-59	-
IV	15375767	15375914	RCD1	1.6e-44	+
IV	15375812	15376004	HelitronY4_CE	5.3e-67	-
IV	15375885	15376045	RCD1	6.7e-40	+
IV	15376006	15376171	HelitronY4_CE	1.5e-56	-
IV	15376150	15376348	HelitronY1A_CE	1.1e-40	-
IV	15376315	15377148	Helitron2_CE	3.7e-148	-
IV	15379071	15379172	PALTA3_CE	3e-28	-
IV	15379173	15379214	PALTA3_CE	6.9e-05	+
IV	15379782	15379818	CeRep52	0.66	-
IV	15381849	15382059	PALTA3_CE	1e-46	-
IV	15382486	15382907	PALTTTAAA2	9.6e-09	-
IV	15382603	15382907	CELE46B	1.3e-66	+
IV	15383658	15383793	PALTTAA3_CE	0.04	-
IV	15383847	15384012	PALTTAA3_CE	2.9e-06	+
IV	15384877	15384976	Helitron1_CE	6.1e-09	+
IV	15390132	15390490	PALTA3_CE	7.9e-125	-
IV	15390927	15391027	CER10-LTR_CE	3.3e-20	-
IV	15391038	15391466	CER10-LTR_CE	1.7e-123	-
IV	15395758	15395827	CELE46B	1.7e-08	-
IV	15395760	15396040	CELE46A	6.3e-06	+
IV	15402707	15403067	PALTA3_CE	6e-121	+
IV	15409315	15409370	CELE6	0.011	-
IV	15409343	15409412	PALTA4_CE	1.7	-
IV	15410546	15410683	HATN1_CE	1.4e-32	+
IV	15413316	15413434	CELE12A	2.6e-07	+
IV	15414267	15414500	PALTTTAAA2	1.7e-20	-
IV	15420363	15420511	PAL3A_CE	3.7e-19	+
IV	15429376	15429429	PALTTAA3_CE	0.24	-
IV	15434158	15434239	DNA-3-1_CE	1.1e-05	+
IV	15434291	15434651	PALTA3_CE	1e-123	-
IV	15435427	15435784	PALTA3_CE	9e-128	-
IV	15436903	15437613	DNA-3-1_CE	6.7e-244	+
IV	15441018	15441203	CELE14A	1.4e-52	+
IV	15442347	15442456	HAT3_CE	4.1e-08	-
IV	15443868	15444303	HAT2_CE	9.1e-125	-
IV	15444722	15444957	NPAL5A_CE	4.6e-79	-
IV	15445012	15445190	CELE14A	7.3e-48	+
IV	15445166	15445292	NPALTA1_CE	4.9e-07	-
IV	15445768	15445889	CELE1	3.8e-22	-
IV	15445868	15446449	PALTTAA3_CE	2.5e-81	+
IV	15446429	15446537	CELE1	2.3e-20	-
IV	15446774	15446911	CELE14B	6.4e-25	-
IV	15448657	15448780	PALTTTAAA2	0.087	+
IV	15451347	15451519	PALTTTAAA2	0.0072	+
IV	15451898	15452283	CELE46B	0.76	-
IV	15451923	15452093	PALTTTAAA2	9.6e-07	+
IV	15452137	15452313	PALTTTAAA2	3.9e-06	-
IV	15452638	15452763	IR3_CE	34.0	-
IV	15452851	15452926	IR3_CE	4.6	-
IV	15453221	15453611	PALTTTAAA2	0.0058	-
IV	15453408	15454095	Helitron1_CE	2e-06	+
IV	15453479	15453609	CELE2	8.8e-05	-
IV	15453733	15454560	Helitron1_CE	6.3e-07	-
IV	15453814	15454004	CELE2	1.2e-06	-
IV	15453991	15455269	HelitronY1A_CE	9.6e-18	+
IV	15458320	15458465	CELE2	3.3e-14	+
IV	15458563	15459183	PALTTAA3_CE	4.3e-161	+
IV	15459363	15459471	CERP3	1.1e-16	+
IV	15459373	15459593	CERP16	2.5e-05	-
IV	15459441	15459529	CELE2	7.2e-07	+
IV	15460020	15460173	HAT3_CE	7.9e-05	+
IV	15460090	15460164	HAT3_CE	1.4e-05	-
IV	15460373	15461166	PAL5A_CE	2.6e-295	+
IV	15461647	15462952	HelitronY1A_CE	3.6e-35	-
IV	15462150	15463421	HelitronY1_CE	2.1e-48	+
IV	15463718	15464780	HelitronY1A_CE	4.5e-24	-
IV	15464439	15465864	HelitronY1A_CE	1.3e-28	+
IV	15466500	15466571	PAL8C_3	2.0	-
IV	15466552	15466682	PALTTAA3_CE	1.9e-13	-
IV	15466593	15467109	PALTTAA1_CE	1.3e-07	+
IV	15466971	15467105	PALTTAA3_CE	6.5e-11	-
IV	15467093	15467274	RC35	0.0016	-
IV	15467253	15467462	RC35	8.7e-06	-
IV	15467766	15467832	PAL5A_CE	2.4e-15	+
IV	15467825	15468234	PAL5A_CE	2.1e-146	-
IV	15468258	15468509	CELE42	3.7e-68	-
IV	15468588	15469615	HelitronY1A_CE	9.2e-28	+
IV	15471462	15471593	CELE46B	1.4e-07	+
IV	15471682	15471956	PALTTTAAA2	0.046	+
IV	15472427	15472563	CELE46B	0.19	-
IV	15472610	15472774	CELE7	0.0073	+
IV	15473736	15474149	PALTTTAAA2	0.0092	+
IV	15473903	15474266	CELE46B	0.056	-
IV	15473964	15474124	RC35	0.0002	-
IV	15473973	15474428	Helitron1_CE	0.00087	+
IV	15475275	15475477	CELE4	2.1e-05	+
IV	15475567	15475706	CELE42	1e-28	+
IV	15475671	15475896	CELE42	4.9e-65	-
IV	15481286	15481546	CELE12A	0.29	+
IV	15484099	15485709	Tc1	0.0	-
IV	15486078	15486133	IR4	4.8	-
IV	15488561	15488768	PAL8C_5	1.3e-53	+
IV	15490160	15490207	CELE12B	0.072	+
IV	15491959	15492035	LINE2G_CE	0.002	-
IV	15493086	15493122	CeRep52	1.4	+
IV	15498700	15499941	Mariner2_CE	0.0	-
IV	15501055	15501108	NDNAX2_CE	0.057	-
IV	15501236	15501708	NDNAX2_CE	8.1e-86	-
IV	15501586	15501756	NDNAX1_CE	0.065	-
IV	15501667	15501788	NDNAX2_CE	5e-24	-
IV	15502170	15502301	NDNAX2_CE	0.19	-
IV	15502765	15503107	NDNAX1_CE	2.8e-12	-
IV	15502779	15502941	NDNAX2_CE	9.4e-38	-
IV	15511296	15511623	HAT1_CE	9.9e-85	+
IV	15514838	15515186	CELE1	5.2e-57	-
IV	15517210	15517563	CERP3	1.4e-32	+
IV	15517447	15517609	CERP16	3.3e-06	-
IV	15519060	15519588	MARINCE1	1.2e-41	-
IV	15522414	15522565	CELE46B	0.31	+
IV	15522964	15523170	PAL8C_5	2.3e-56	+
IV	15524879	15525211	PALTTTAAA1	0.00014	-
IV	15524987	15525061	PALTTAA3_CE	5e-09	-
IV	15525165	15525309	IR3_CE	0.0047	+
IV	15525208	15525578	PALTTAA3_CE	4.1e-47	+
IV	15526742	15527164	PALTTTAAA2	1.8e-05	-
IV	15527072	15527248	CER1	31.0	+
IV	15527707	15528795	HelitronY1A_CE	1e-18	+
IV	15529034	15529283	Chapaev-2_CE	8.5e-26	+
IV	15529146	15529427	CELE46B	0.38	-
IV	15530495	15530803	Chapaev-2_CE	3.9e-58	+
IV	15538820	15538921	PALTTTAAA1	3.1e-22	-
IV	15539664	15539724	TIR9TA1_CE	6.6	+
IV	15540869	15541020	Tc3	7.2e-07	-
IV	15552909	15553224	RC123	1.7e-26	-
IV	15554882	15555042	PALTA3_CE	9.9e-24	-
IV	15555074	15555122	LR9A	0.00034	+
IV	15555815	15556060	MARINCE1	1.8e-42	+
IV	15556814	15557987	LINE2B_CE	1.5e-78	+
IV	15557593	15558246	LINE2F_CE	6.2e-28	+
IV	15558768	15558827	HelitronY3_CE	0.33	-
IV	15559412	15560020	NDNAX1_CE	8e-207	+
IV	15559948	15560074	PALTA5_CE	2.1	-
IV	15560020	15560102	NDNAX1_CE	3.4e-10	+
IV	15560463	15560625	NDNAX1_CE	3e-48	+
IV	15562372	15562524	CERP16	2.1e-21	+
IV	15562420	15562887	HAT1_CE	2.3e-25	+
IV	15562429	15562574	CERP3	2.3e-27	+
IV	15562669	15562874	CERP16	6.2e-51	+
IV	15564060	15564186	CELE14B	8.6e-07	-
IV	15565073	15565134	CELE14B	1.8	-
IV	15571987	15572169	TIR9TA1C_CE	0.00055	+
IV	15576781	15576885	LR9A	0.00033	+
IV	15576793	15576853	CERP16	2.2e-06	-
IV	15581026	15581272	Helitron1_CE	0.0013	-
IV	15583643	15583791	PAL3A_CE	2.4e-40	+
IV	15583699	15583840	HAT3_CE	2.8e-21	-
IV	15586048	15586136	CELE11	0.0038	-
IV	15586827	15586912	CELE11	1.5	-
IV	15597319	15600611	RTE1	0.0	+
IV	15601151	15601307	CELE6	5.8e-46	+
IV	15608105	15608318	CERP3	4.5e-16	+
IV	15608177	15608330	HAT1_CE	2.5e-31	+
IV	15609894	15610253	PALTA3_CE	1.7e-129	-
IV	15611054	15611133	HAT3_CE	0.00063	+
IV	15611077	15611205	PAL3A_CE	1.2e-12	+
IV	15611286	15611380	PAL3A_CE	1.2e-06	-
IV	15614204	15614301	HAT3_CE	9.2e-05	+
IV	15614233	15614382	PAL3A_CE	8e-42	+
IV	15618121	15618196	CELE2	2.7e-07	+
IV	15620309	15620424	CELE7	7e-06	-
IV	15626152	15626387	CELE2	4.2e-18	+
IV	15628265	15628409	CELE7	0.0036	+
IV	15635179	15635433	TIR9TA1B_CE	2.8e-67	+
IV	15642089	15642333	CELE46A	0.006	+
IV	15642218	15642313	IR3_CE	1.6e-08	-
IV	15649365	15649582	PALTA3_CE	1.4e-08	+
IV	15652352	15653066	NDNAX2_CE	1.7e-232	-
IV	15653062	15654590	NDNAX2_CE	0.0	-
IV	15656425	15656872	CELETC2	2.3e-143	+
IV	15657617	15657648	TC2	0.34	+
IV	15662231	15662275	CELE12B	0.0049	-
IV	15667031	15667196	TIR21T5A_CE	6.5e-58	-
IV	15668044	15668153	PALTTAA1_CE	9e-14	+
IV	15669918	15670088	PALTTAA1_CE	5.6e-41	+
IV	15670112	15670195	PALTTAA1_CE	4.3e-12	+
IV	15670193	15670248	PALTA3_CE	0.039	+
IV	15673569	15673684	NDNAX2_CE	1.4e-30	-
IV	15676904	15677084	PALTA3_CE	1.8e-53	-
IV	15678005	15678185	PALTA3_CE	1.8e-53	+
IV	15685224	15685519	CERP4	9.6e-95	+
IV	15685519	15685945	CERP4	8.9e-113	+
IV	15687196	15687446	RC123	2.9e-69	-
IV	15687316	15687511	HelitronY2_CE	5.2e-26	-
IV	15688529	15688610	HATN1_CE	3.4	+
IV	15688578	15688624	TIR9TA1B_CE	0.0037	+
IV	15691586	15691761	PALTA5_CE	1.1e-05	-
IV	15691665	15691830	LONGPAL1	0.059	-
IV	15691951	15692185	PALTA3_CE	7.6e-66	-
IV	15692185	15692224	PALTA5_CE	11.0	+
IV	15692697	15692790	HATN1_CE	6.0	-
IV	15692698	15692743	TIR9TA1B_CE	0.019	-
IV	15695412	15695472	NPALTA1_CE	5.5e-06	+
IV	15695843	15695955	CELE7	1.7e-06	+
IV	15696063	15696163	PALTTTAAA2	9.8e-06	+
IV	15696201	15696262	PALTTTAAA2	0.02	-
IV	15696587	15696666	PALTA3_CE	0.53	-
IV	15698224	15698339	RC35	0.0056	-
IV	15699477	15699593	RC35	0.0026	-
IV	15703652	15703706	PALTA3_CE	6.9e-11	-
IV	15703705	15703886	PALTA3_CE	1.6e-56	-
IV	15703982	15704260	HelitronY1A_CE	8.8e-57	-
IV	15704265	15704366	PALTA3_CE	1.1e-28	+
IV	15704472	15704613	TC5B	0.0016	+
IV	15704510	15704637	CERP16	9.6e-08	+
IV	15704540	15704620	LR9A	2.2e-08	+
IV	15704578	15704809	CELE4	2.1e-05	-
IV	15704582	15704666	CERP16	8.2e-06	-
IV	15704633	15704766	LR9A	4.1e-21	-
IV	15704747	15704910	CERP16	4.2e-28	+
IV	15707236	15707339	CELE2	2.9	-
IV	15708005	15708328	HelitronY1_CE	7.3e-109	-
IV	15708182	15708792	HelitronY4_CE	1.5e-103	-
IV	15708373	15708894	HelitronY1A_CE	8.9e-114	-
IV	15708505	15709340	HelitronY1_CE	1.1e-205	-
IV	15708987	15709600	HelitronY4_CE	4.4e-73	+
IV	15709595	15710142	Helitron2_CE	2.3e-92	-
IV	15709598	15709956	RC123	2e-97	-
IV	15710111	15710182	Helitron1_CE	0.0022	-
IV	15710373	15710419	TIR9TA1B_CE	0.019	-
IV	15710387	15710468	HATN1_CE	3.3	-
IV	15710578	15710649	PALTA3_CE	2.2e-10	-
IV	15713676	15714014	PALTA3_CE	4.4e-114	-
IV	15717559	15717801	PALTA3_CE	8.3e-57	-
IV	15718509	15718820	PALTA3_CE	1.7e-88	+
IV	15719748	15719843	CERP2	0.012	-
IV	15719767	15719933	CERP2	0.021	+
IV	15725181	15725357	LINE2B_CE	3.8e-21	-
IV	15727527	15727576	PALTA3_CE	0.61	+
IV	15727752	15727879	Tc1A	3.1e-26	+
IV	15729665	15731026	NDNAX3_CE	0.0	-
IV	15734146	15734385	HelitronY1A_CE	6.9e-42	+
IV	15734547	15734630	HelitronY2_CE	1e-19	-
IV	15735158	15735238	CELETC2	2.5e-22	-
IV	15735181	15735276	CELE12B	3.2e-12	+
IV	15735215	15735276	CELETC2	2.2e-13	-
IV	15735406	15735699	HAT1_CE	3.5e-62	-
IV	15739211	15739450	HelitronY1A_CE	6.6e-42	+
IV	15740371	15740610	HelitronY1A_CE	6.6e-42	-
IV	15744122	15744415	HAT1_CE	3.5e-62	+
IV	15744545	15744606	CELETC2	2.2e-13	+
IV	15744545	15744640	CELE12B	3.2e-12	-
IV	15744583	15744663	CELETC2	2.5e-22	+
IV	15745191	15745438	HelitronY2_CE	3.4e-78	+
IV	15751943	15752305	PALTA1_CE	3.1e-111	+
IV	15754202	15754316	PALTTTAAA2	0.0084	-
IV	15755209	15755286	CELE45	1.2e-19	-
IV	15756019	15756122	PALTTTAAA2	0.0083	+
IV	15756755	15756869	PALTTTAAA2	0.0082	-
IV	15758020	15758108	TIR9TA1B_CE	2.8e-12	-
IV	15759676	15759832	CELE14A	1.1e-38	+
IV	15760172	15760295	LINE2G_CE	6.2e-28	-
IV	15763078	15763197	CELE46A	5.1e-08	-
IV	15765491	15765687	Helitron1_CE	0.32	+
IV	15765612	15766491	HelitronY4_CE	2.5e-278	-
IV	15766434	15766579	HelitronY4_CE	5.1e-50	-
IV	15766586	15766768	HelitronY1A_CE	1.6e-38	-
IV	15766728	15767555	Helitron2_CE	5.7e-144	-
IV	15767864	15768220	PALTA3_CE	1.2e-125	+
IV	15771198	15771307	CELETC2	1.1e-06	-
IV	15776041	15776141	PALTA3_CE	0.11	+
IV	15776123	15776460	HAT1_CE	9.2e-102	-
IV	15776339	15776562	HAT2_CE	1.9e-21	-
IV	15776467	15776562	HAT1_CE	3.1e-28	-
IV	15776561	15776642	PALTA3_CE	1.8e-11	+
IV	15777919	15778276	PALTA3_CE	4.2e-127	+
IV	15780315	15780468	NPAL5A_CE	2.8e-05	-
IV	15781130	15781207	PALTA3_CE	0.79	+
IV	15781294	15781390	PALTA4_CE	1.1e-18	+
IV	15784767	15785244	Helitron1_CE	1.1e-09	+
IV	15786340	15786384	HelitronY3_CE	1.5	+
IV	15787852	15788098	HelitronY2_CE	7.8e-82	-
IV	15790788	15791049	CELE45	7.7e-92	-
IV	15793419	15793481	CELE45	1.1	+
IV	15797478	15797568	PALTTTAAA2	0.025	+
IV	15799287	15799370	CER3-1-LTR_CE	0.81	+
IV	15799315	15799371	CER3-LTR_CE	0.0084	+
IV	15801877	15801933	CER3-LTR_CE	0.0084	+
IV	15805187	15805546	PALTA3_CE	8.1e-131	-
IV	15811089	15811395	PALTA3_CE	1.5e-28	+
IV	15811257	15811447	HelitronY1A_CE	1.3e-23	+
IV	15814966	15815118	PALTA5_CE	1.4e-09	+
IV	15815620	15815751	PALTA5_CE	1.2e-05	+
IV	15815966	15816116	PALTA5_CE	3.8e-06	+
IV	15816974	15817069	PALTA5_CE	2.9e-08	-
IV	15820994	15821073	CELE46B	0.0011	-
IV	15821041	15821104	PAL8C_1	0.073	+
IV	15821436	15821707	PALTA3_CE	4.6e-50	-
IV	15826046	15826506	Helitron2_CE	4.2e-82	+
IV	15826189	15826504	RC123	9.7e-95	+
IV	15826466	15826630	HelitronY1A_CE	9e-30	+
IV	15826644	15826824	HelitronY4_CE	7e-65	+
IV	15826753	15827626	HelitronY4_CE	5.6e-285	+
IV	15827282	15827895	HelitronY1_CE	1e-53	-
IV	15827464	15829122	HelitronY1A_CE	7.5e-26	-
IV	15831233	15831680	CELETC2	1.4e-140	-
IV	15836205	15836449	HelitronY2_CE	4.7e-78	+
IV	15836970	15837060	PAL8C_2	1.9e-08	+
IV	15841172	15841350	PALTTAA3_CE	8.2e-17	+
IV	15841189	15841322	IR3_CE	8.7e-18	-
IV	15842447	15842929	HelitronY1A_CE	7.1e-56	+
IV	15842927	15843085	HelitronY2_CE	1.4e-27	+
IV	15842937	15843253	Helitron1_CE	7.6e-11	+
IV	15843096	15843373	HelitronY1A_CE	1.2e-47	+
IV	15843203	15843574	HelitronY1A_CE	2.4e-17	-
IV	15843359	15843595	HelitronY1A_CE	1.3e-30	+
IV	15843590	15843711	HelitronY2_CE	1.1e-09	+
IV	15843661	15843801	CERP1	4.1e-17	-
IV	15843855	15843894	HelitronY3_CE	0.41	+
IV	15846206	15846334	TIR9TA1_CE	1.6	-
IV	15846304	15846384	PALTA3_CE	4.2	-
IV	15848176	15848215	PALTA3_CE	17.0	+
IV	15848949	15849120	CELE6	1.4e-38	+
IV	15849211	15849260	PALTA5_CE	0.00012	-
IV	15852962	15853063	PAL3A_CE	1.2e-10	-
IV	15855537	15855686	CeRep5	7.1e-19	-
IV	15861549	15861916	PALTA3_CE	3e-122	+
IV	15862782	15862828	TIR9TA1B_CE	0.019	-
IV	15865520	15865720	PALTTAA3_CE	1.8e-51	+
IV	15866737	15866784	PALTA3_CE	0.044	+
IV	15867460	15867603	PALTA3_CE	1.4e-20	+
IV	15869076	15869213	PAL3A_CE	2.2e-23	+
IV	15871176	15871418	PALTA3_CE	2.8e-35	-
IV	15873416	15873450	CeRep52	8.8	+
IV	15893589	15893639	TIR9TA1_CE	5.9	+
IV	15895431	15896284	HelitronY4_CE	3.8e-264	-
IV	15896283	15896431	RC123	7.2e-37	-
IV	15896300	15896499	HelitronY2_CE	2e-26	-
IV	15897723	15897800	TC2	2.6e-08	+
IV	15906367	15906455	PALTA5_CE	0.0012	-
IV	15909853	15909906	PALTA3_CE	5.1e-05	+
IV	15911546	15911940	PALTTTAAA2	6.8e-40	+
IV	15913182	15913274	CELE11	0.47	-
IV	15914411	15914515	CELE2	0.27	-
IV	15921090	15921349	CELE46B	4.5e-65	-
IV	15921090	15921689	PALTTTAAA1	3.7e-35	+
IV	15921347	15921688	CELE46B	1.3e-81	+
IV	15926562	15926619	CeRep52	0.013	+
IV	15926987	15927075	NDNAX2_CE	0.1	+
IV	15928829	15928879	CeRep52	0.48	+
IV	15930192	15930266	CeRep52	1.3e-07	-
IV	15930465	15930524	CeRep52	1.1	+
IV	15931347	15931412	CER7-I_CE	1.5e-08	+
IV	15932011	15932076	CER7-I_CE	1.1e-08	-
IV	15933168	15933226	CER7-I_CE	0.041	+
IV	15933359	15933417	CER7-I_CE	0.062	-
IV	15933498	15933541	TIR9TA1_CE	11.0	-
IV	15935614	15935639	CeRep52	42.0	+
IV	15937218	15937371	PALTA3_CE	3e-22	+
IV	15938365	15938461	TIR9TA1_CE	0.029	+
IV	15938462	15938598	HAT1_CE	3.1e-36	+
IV	15938608	15938833	TIR9TA1_CE	1.2e-24	+
IV	15939270	15939413	HelitronY1A_CE	1.1e-20	-
IV	15939312	15939501	PALTA3_CE	5.8e-52	+
IV	15939813	15939868	PALTA3_CE	1.1e-06	+
IV	15939868	15940116	PALTA3_CE	3.3e-81	-
IV	15940951	15941149	TIR9TA1_CE	7.2e-50	-
IV	15941143	15941173	TIR9TA1_CE	21.0	-
IV	15941225	15941260	RCD1	0.09	-
IV	15948762	15948884	PAL8C_3	2.6e-10	+
IV	15950056	15950271	PALTA3_CE	4.3e-49	-
IV	15950260	15950328	CELE14A	0.00055	-
IV	15951230	15951591	PALTA3_CE	5.4e-122	+
IV	15962206	15962319	CeRep52	6e-05	-
IV	15962298	15962417	CeRep52	6.1e-08	-
IV	15967288	15967451	PALTTTAAA2	1.1e-08	-
IV	15968811	15968871	TIR9TA1C_CE	1.7e-08	+
IV	15970924	15971631	HelitronY1_CE	1.6e-55	+
IV	15971054	15971296	HelitronY1A_CE	2.1e-67	-
IV	15971249	15971701	HelitronY1_CE	1.4e-117	-
IV	15971420	15972128	Chapaev-1_CE	0.00048	+
IV	15971542	15971798	HelitronY1A_CE	1.5e-70	-
IV	15971727	15972412	HelitronY1_CE	1.2e-215	-
IV	15972380	15972512	RCD1	6.8e-40	+
IV	15972518	15972615	CER8-I_CE	0.0018	-
IV	15972633	15972862	HelitronY2_CE	1.1e-50	-
IV	15979041	15979416	PALTA1_CE	0.00015	-
IV	15979132	15979367	PALTTAA3_CE	3.8e-33	-
IV	15979696	15979845	PAL3A_CE	4.8e-44	-
IV	15984039	15984206	CELE14A	1.8e-43	+
IV	15986196	15986248	CELE6	0.036	+
IV	15990555	15990667	PALTTTAAA1	4.2e-09	+
IV	15993211	15993305	NPAL5A_CE	9.2e-16	-
IV	15993296	15993402	NPAL5A_CE	7.9e-25	-
IV	16001080	16001378	PALTA3_CE	1.4e-73	-
IV	16001485	16001629	CeRep5	0.068	+
IV	16001573	16001707	PALTTAA3_CE	1.3	+
IV	16007914	16009154	Mariner2_CE	0.0	+
IV	16009982	16010313	PALTTTAAA1	6e-83	+
IV	16021640	16021910	PALTTAA3_CE	1.8e-28	-
IV	16028669	16028697	HelitronY3_CE	0.35	-
IV	16031089	16031342	TC5B	0.017	+
IV	16031245	16031342	TC5B	0.0003	-
IV	16032152	16032198	PALTA5_CE	12.0	-
IV	16032210	16032389	PALTA5_CE	0.00012	-
IV	16032647	16032726	PALTA5_CE	0.0061	-
IV	16036038	16036298	CeRep3	3.4e-12	-
IV	16039222	16039548	PALTTTAAA2	0.061	-
IV	16039327	16039432	IR3_CE	3.8e-05	+
IV	16039328	16039380	PALTTAA3_CE	6.4e-06	-
IV	16039382	16039547	PALTTAA3_CE	3.2e-40	-
IV	16042552	16042659	LR9A	4.3e-12	+
IV	16042582	16042659	CERP16	1.8e-13	-
IV	16050999	16051654	LINE2E_CE	4.9e-207	-
IV	16053034	16053170	PAL3A_CE	3.9e-35	+
IV	16055232	16056101	CERP4	1e-264	+
IV	16056656	16056824	PALTTTAAA3	3.1	+
IV	16059672	16059856	PALTA3_CE	2.3e-49	+
IV	16059853	16059889	PALTA3_CE	0.00061	+
IV	16064244	16064306	CeRep52	0.0076	-
IV	16064953	16065430	NDNAX3_CE	3.6e-168	+
IV	16065426	16066664	NDNAX2_CE	0.0	+
IV	16067690	16067954	CELE46B	3.8e-45	-
IV	16067690	16068146	CELE46A	1.5e-10	+
IV	16067978	16068177	CELE46B	5.1e-41	+
IV	16076524	16076609	NPALTA1_CE	3.2e-15	+
IV	16085818	16085927	PALTA3_CE	3.5e-27	-
IV	16086274	16086383	TIR54TA1_CE	2.6e-05	-
IV	16087884	16088027	PALTA3_CE	3.9e-23	+
IV	16088249	16088333	CELE2	3.1e-10	-
IV	16094677	16095201	Helitron2_CE	6.8e-125	+
IV	16095023	16095379	RC123	7.1e-83	+
IV	16095138	16095803	Helitron2_CE	1.2e-135	+
IV	16095607	16095939	HelitronY4_CE	4.5e-57	+
IV	16096377	16096636	CELE46B	0.2	+
IV	16102736	16103007	NDNAX2_CE	6.9e-50	+
IV	16103067	16103107	NDNAX2_CE	7e-06	+
IV	16103161	16103214	NDNAX2_CE	0.052	+
IV	16109412	16109904	CELE46B	1.6e-90	-
IV	16112930	16113182	PALTA3_CE	9.6e-86	-
IV	16114119	16114252	HelitronY1A_CE	4.3e-18	-
IV	16114231	16114430	HelitronY2_CE	5.9e-40	-
IV	16120947	16121057	PALTA3_CE	8.3e-10	+
IV	16121059	16121204	HelitronY1A_CE	6.9e-20	+
IV	16127387	16128084	HelitronY1A_CE	1.1e-263	-
IV	16128015	16128756	Helitron1_CE	1.3e-24	+
IV	16128057	16128391	HelitronY1A_CE	5e-88	-
IV	16128228	16128446	HelitronY1_CE	3.7e-46	-
IV	16128230	16128543	HelitronY1A_CE	1.7e-26	+
IV	16128361	16128713	HelitronY1A_CE	2.4e-93	-
IV	16128550	16129571	Helitron1_CE	6.6e-98	-
IV	16129477	16129774	HelitronY4_CE	1e-113	-
IV	16135426	16135840	CELETC2	1.8e-125	+
IV	16149595	16149641	LONGPAL1	22.0	+
IV	16149885	16149968	Tc3	0.12	+
IV	16152620	16153417	Helitron1_CE	0.27	-
IV	16153227	16154171	HelitronY1_CE	2.7e-295	+
IV	16153991	16154782	HelitronY1A_CE	5.3e-298	+
IV	16158225	16158421	TIR54TA1_CE	9.2e-63	+
IV	16158771	16162609	CER13-I_CE	0.0	+
IV	16167143	16167418	CELE46B	0.075	+
IV	16167271	16167502	PALTTTAAA3	0.037	+
IV	16168476	16168623	TIR9TA1_CE	0.017	+
IV	16169144	16169179	CELE45	0.043	-
IV	16169187	16169502	PALTA3_CE	3e-99	+
IV	16169492	16169688	CELE45	1.9e-47	-
IV	16172283	16172536	CELE45	1.5e-90	+
IV	16176262	16176452	PALTTTAAA2	0.034	-
IV	16183443	16183528	PALTA3_CE	3.9e-09	+
IV	16183527	16183589	PALTA3_CE	1.0	-
IV	16188781	16188829	CeRep52	22.0	-
IV	16190167	16190380	CELE2	1e-19	+
IV	16203660	16203778	PAL3A_CE	4.5e-22	+
IV	16205494	16205581	PAL8C_1	1.7e-09	+
IV	16205495	16205657	PAL8C_5	0.015	-
IV	16205766	16205906	PAL8C_2	0.0077	+
IV	16208190	16208244	CER8-I_CE	1.6e-07	-
IV	16208860	16209111	PALTTTAAA2	2.6e-29	+
IV	16209595	16209691	HATN1_CE	3.2	+
IV	16217057	16217297	HelitronY2_CE	1.2e-66	-
IV	16217303	16217549	HelitronY2_CE	1.2e-82	-
IV	16219398	16219519	PAL8C_2	0.0031	-
IV	16222429	16222547	CELE6	2.2e-22	+
IV	16223493	16223555	Helitron1_CE	0.0055	+
IV	16223516	16223629	HelitronY1A_CE	2.2e-19	-
IV	16223639	16223975	HelitronY4_CE	9.9e-88	-
IV	16223912	16224007	Helitron1_CE	1.8e-13	-
IV	16223947	16224173	HelitronY4_CE	9.2e-77	-
IV	16224176	16224560	HelitronY1A_CE	3.8e-52	-
IV	16224624	16224681	HelitronY3_CE	8.3e-12	-
IV	16233391	16233435	TIR9TA1B_CE	0.35	-
IV	16233397	16233477	HATN1_CE	3.9	+
IV	16233446	16233491	TIR9TA1B_CE	0.019	+
IV	16233740	16233799	TIR9TA1A_CE	1.8e-07	-
IV	16233809	16233860	TIR9TA1_CE	3e-06	+
IV	16233858	16234903	NeSL-1	0.0	-
IV	16239895	16243976	LINE2A_CE	0.0	+
IV	16243769	16245019	HelitronY1A_CE	3e-22	-
IV	16246442	16246523	TIR9TA1B_CE	7.6e-11	+
IV	16249464	16249736	Helitron2_CE	6.6e-65	+
IV	16254069	16254628	CER16-1-LTR_CE	8.9e-204	+
IV	16260233	16261232	TC4	3.1e-259	+
IV	16260437	16261558	TC5A	5.6e-19	+
IV	16260845	16261591	TC4	3.6e-187	-
IV	16262983	16263187	MARINCE1	3.9e-42	+
IV	16264567	16264685	LINE2B_CE	4.4e-20	+
IV	16264684	16265247	MAR_CE	2.6e-196	-
IV	16265247	16265482	MAR_CE	2.4e-76	-
IV	16265537	16266245	Vingi-2_CE	2.5e-33	-
IV	16266269	16266447	LINE2C_CE	2.3e-40	+
IV	16266446	16267192	Tc1A	6.7e-158	+
IV	16267218	16267368	Tc1A	3.3e-23	+
IV	16267361	16267605	LINE2C_CE	4.2e-61	+
IV	16268305	16268563	TC4	7.7e-49	-
IV	16269938	16270031	PALTTTAAA2	5.9e-05	-
IV	16276915	16276974	CEMUDR1	0.011	-
IV	16281064	16281219	CELE46B	1.1e-40	+
IV	16284397	16284456	TIR9TA1_CE	1.1	+
IV	16284408	16284509	PALTA3_CE	9.3	-
IV	16291123	16291268	DNA-3-1_CE	1.6e-38	+
IV	16291549	16291924	DNA-3-1_CE	3.5e-92	-
IV	16294364	16294542	CELE6	1.1e-28	+
IV	16295061	16295136	Tc1A	0.19	+
IV	16295366	16295450	PALTTAA2_CE	40.0	-
IV	16295388	16295658	HelitronY4_CE	4.1e-52	+
IV	16295657	16295791	HelitronY1A_CE	5.5e-31	+
IV	16296988	16297179	IR3_CE	8.1e-07	-
IV	16298215	16298774	Helitron1_CE	1.1e-05	-
IV	16298645	16298776	RC35S	2.5e-13	-
IV	16300503	16300583	PALTTAA1_CE	1.4e-11	-
IV	16301333	16301451	PALTTAA1_CE	5.7e-17	+
IV	16301862	16301931	PALTTAA1_CE	1.4e-10	-
IV	16304573	16304986	CELE46A	0.056	-
IV	16304585	16304823	PALTTAA3_CE	2.8e-27	-
IV	16304831	16304963	PALTTAA3_CE	1.3e-08	+
IV	16307007	16307172	TIR9TA1_CE	3.7e-31	+
IV	16307146	16307313	PAL8C_4	3.3e-09	+
IV	16307189	16307313	PAL8C_1	2.3e-13	-
IV	16307313	16307429	PALTTAA3_CE	7.4e-07	-
IV	16307536	16307688	PALTTAA3_CE	0.043	-
IV	16307686	16307842	TIR9TA1B_CE	1.3e-28	-
IV	16310140	16310284	TIR9TA1_CE	1.4e-30	+
IV	16310140	16310368	TIR9TA1B_CE	2.3e-10	+
IV	16310387	16310543	TIR9TA1B_CE	1.3e-28	-
IV	16310829	16310974	PAL3A_CE	2.3e-21	+
IV	16312301	16312659	CER2-LTR_CE	5.5e-14	+
IV	16312640	16312703	CER2-I_CE	1.4e-08	+
IV	16313581	16314850	CER2-I_CE	2.6e-48	+
IV	16316475	16316544	IR3_CE	35.0	+
IV	16317979	16318132	CER3-I_CE	2.0	+
IV	16318326	16318661	CER2-LTR_CE	1.5e-07	+
IV	16318415	16318608	CER2-1-LTR_CE	1.9e-07	+
IV	16319745	16319790	CELE12A	1.4e-06	+
IV	16320975	16321029	CELE42	3.2	+
IV	16321658	16321697	CELE42	0.56	+
IV	16322222	16322653	HelitronY1A_CE	1.3e-46	+
IV	16323219	16323521	CELE46B	2e-38	-
IV	16323845	16323932	PALTTTAAA2	7.3e-07	-
IV	16327090	16327256	RC35	0.0026	+
IV	16328803	16328950	CELE14B	3.3e-32	+
IV	16329027	16329261	CELE42	3.1e-50	+
IV	16330471	16330789	TIR9TA1_CE	3e-66	+
IV	16331535	16331612	RC35S	9.7e-06	+
IV	16334674	16334981	HAT3_CE	2.7e-30	-
IV	16334981	16335044	HAT3_CE	1.1e-09	-
IV	16336563	16336726	CELE11	4.7e-08	-
IV	16339073	16339113	PALTA3_CE	31.0	-
IV	16339100	16339152	HATN1_CE	4.8	+
IV	16339120	16339150	PALTA3_CE	0.011	+
IV	16339162	16339350	CELE2	1.5e-09	+
IV	16341938	16342168	PALTTTAAA1	1.3e-18	-
IV	16344514	16344702	CELE2	1.5e-09	-
IV	16344712	16344764	HATN1_CE	4.8	-
IV	16344714	16344744	PALTA3_CE	0.011	-
IV	16344751	16344791	PALTA3_CE	31.0	+
IV	16349927	16350048	Tc1A	0.00038	-
IV	16350656	16350874	PAL8C_3	3.1e-29	+
IV	16351407	16351467	CEMUDR1	0.0012	+
IV	16352529	16352650	Tc1A	0.00038	+
IV	16353841	16353991	CELE12B	6.7e-20	+
IV	16355899	16356113	CELE46B	1.1e-14	-
IV	16357492	16357511	CeRep52	18.0	-
IV	16360633	16361036	LINE2F_CE	2.4e-145	-
IV	16361709	16361789	LONGPAL1	6.7e-09	-
IV	16361803	16361922	LONGPAL1	0.00045	-
IV	16364350	16364566	TIR9TA1C_CE	1.5e-40	-
IV	16366303	16366536	PALTTTAAA2	2e-38	-
IV	16366597	16366755	PALTTTAAA2	9.3e-20	-
IV	16367884	16367935	TIR9TA1_CE	7.7	+
IV	16373370	16373440	PAL3A_CE	0.00013	+
IV	16373370	16373519	PAL3A_CE	0.01	-
IV	16374714	16374804	CELE12A	0.017	+
IV	16375767	16375912	PALTTTAAA2	9.8e-19	-
IV	16376491	16376723	CELE46B	1.4e-30	-
IV	16378403	16378825	PALTTTAAA2	1.2e-34	-
IV	16379445	16379605	PALTTAA3_CE	0.27	+
IV	16381934	16381995	RCA1	9.2e-07	+
IV	16382437	16382498	LmeSINE1c	9.3e-05	-
IV	16384032	16384123	PALTTTAAA2	0.026	-
IV	16384751	16385040	PALTA3_CE	1.6e-81	+
IV	16385907	16386143	CELE46B	0.65	+
IV	16386798	16387059	CELE45	4.2e-94	+
IV	16387374	16387515	DNA-3-1_CE	12.0	-
IV	16387424	16387731	PALTA1_CE	6e-09	-
IV	16387437	16387551	PALTA5_CE	1.2e-15	+
IV	16387602	16387732	PALTA5_CE	5.3e-16	+
IV	16396975	16397101	PALTA5_CE	9e-11	+
IV	16396984	16397258	DNA-3-1_CE	0.0079	-
IV	16397174	16397294	PALTA5_CE	1.5e-12	+
IV	16397226	16397410	PALTA2_CE	1.8	+
IV	16397319	16397606	DNA-3-1_CE	2.5e-05	-
IV	16397332	16397462	PALTA5_CE	2.2e-11	+
IV	16397516	16397656	PALTA5_CE	1.6e-08	-
IV	16397529	16397832	DNA-3-1_CE	6.3e-06	+
IV	16397678	16397807	PALTA5_CE	5.4e-15	-
IV	16399190	16399258	CELE45	26.0	+
IV	16400135	16400196	LmeSINE1c	9.6e-05	+
IV	16401546	16402365	Helitron1_CE	4e-09	+
IV	16401939	16403263	HelitronY1_CE	1.8e-49	+
IV	16403673	16403829	CERP16	7.5e-16	+
IV	16403730	16404494	Helitron1_CE	2e-19	+
IV	16403734	16403976	CERP3	1.3e-44	+
IV	16403736	16404174	CER15-1-I_CE	3.1e-39	+
IV	16403949	16404204	CERP3	9.5e-43	+
IV	16404373	16404546	CELE14A	7.3e-42	-
IV	16404694	16404852	CELE14B	4.6e-47	-
IV	16404853	16405029	CELE14A	6.2e-55	+
IV	16405629	16405854	CERP3	5.4e-23	+
IV	16405630	16405989	CERP3	5.9e-15	-
IV	16405711	16406384	Helitron1_CE	1.4e-11	+
IV	16405753	16405925	MINISAT1_CE	6.1e-29	+
IV	16406685	16406811	CELE14A	1.9e-31	+
IV	16406685	16406855	CELE14B	4.1e-27	+
IV	16407215	16407249	TIR9TA1B_CE	0.18	+
IV	16407253	16407859	PALTTAA3_CE	6.6e-183	+
IV	16408354	16409955	HelitronY1_CE	2.3e-81	+
IV	16411380	16413036	HelitronY1A_CE	4.1e-35	-
IV	16412210	16413553	HelitronY1_CE	1e-43	+
IV	16412943	16413820	Helitron1_CE	2.7e-09	+
IV	16413667	16414974	HelitronY1A_CE	4.5e-38	+
IV	16414349	16415253	Helitron1_CE	1.2e-12	-
IV	16414820	16416085	HelitronY1A_CE	7.4e-29	-
IV	16415799	16416448	Helitron1_CE	1.8e-07	+
IV	16416263	16418198	HelitronY1_CE	4.3e-43	+
IV	16416265	16417672	HelitronY1_CE	3.4e-46	-
IV	16418135	16418339	CELE42	2.6e-55	+
IV	16418421	16418891	PAL5A_CE	1.7e-170	+
IV	16419516	16419701	CER1	32.0	-
IV	16419596	16419760	CELE2	1.3	+
IV	16419629	16419738	CeRep5	9.8e-07	-
IV	16419776	16420005	CELE42	3.4e-67	+
IV	16420806	16420945	CELE14A	1e-26	+
IV	16421208	16421433	CER1	18.0	-
IV	16421564	16421972	PAL8D_CE	1.1e-145	+
IV	16422773	16422949	CELE14A	2.8e-55	-
IV	16423194	16423352	CELE46B	0.0054	-
IV	16423567	16423639	LR9A	0.0012	+
IV	16423796	16424588	PAL5A_CE	7.4e-296	+
IV	16425002	16425534	HelitronY1A_CE	1.1e-20	+
IV	16426016	16426209	RC35	0.0017	+
IV	16426479	16427269	PAL5A_CE	4.2e-287	-
IV	16427717	16428788	HelitronY1A_CE	6.6e-31	-
IV	16429174	16429243	LR9A	4.6e-11	+
IV	16429239	16429395	CERP16	1.8e-15	-
IV	16429720	16430102	PALTTTAAA2	2.6e-06	+
IV	16433934	16434326	CELE46B	0.46	-
IV	16437422	16437460	TIR9TA1_CE	0.12	-
IV	16437992	16438059	TIR9TA1A_CE	1.1e-08	+
IV	16439367	16439506	CELE46A	1.3e-10	+
IV	16440695	16440741	TIR9TA1B_CE	0.019	-
IV	16440695	16440790	HATN1_CE	4.2	-
IV	16440842	16441384	CEMUDR1	4.3e-199	-
IV	16443021	16443103	CELE1	3.2e-14	+
IV	16446796	16446887	TIR9TA1_CE	1.6e-06	+
IV	16454603	16454797	RC35	1.5e-11	+
IV	16454813	16454926	HelitronY2_CE	6.6e-10	-
IV	16454909	16455018	LONGPAL3	1.4e-25	-
IV	16455503	16455532	CeRep52	0.71	+
IV	16458488	16458783	HelitronY4_CE	3.4e-71	-
IV	16458702	16459066	HelitronY4_CE	3e-127	-
IV	16459058	16459256	HelitronY1A_CE	5.6e-38	-
IV	16459218	16459474	RC123	2.8e-65	-
IV	16459361	16459540	HelitronY2_CE	6.3e-17	-
IV	16463827	16464196	PALTA3_CE	5.6e-125	-
IV	16468314	16468559	MARINCE1	1.4e-42	+
IV	16470511	16470705	CELE42	4e-51	+
IV	16471776	16471824	HelitronY3_CE	0.00016	+
IV	16471825	16471968	HelitronY1A_CE	1.3e-17	+
IV	16472000	16472679	Helitron2_CE	3.7e-103	+
IV	16472605	16472719	HelitronY1A_CE	9.3e-26	+
IV	16474565	16474601	TIR9TA1B_CE	0.018	+
IV	16474989	16475159	TIR9TA1C_CE	2.3e-05	+
IV	16480746	16480884	PALTA5_CE	8.8e-15	-
IV	16481474	16481669	CELE42	1e-50	-
IV	16481883	16482081	PALTA2_CE	7.3e-05	-
IV	16481904	16482020	PALTA5_CE	2.8e-17	-
IV	16482094	16482627	TC5A	9.6e-194	-
IV	16483058	16483380	CER1	0.0011	-
IV	16484033	16484233	CELE46A	0.061	-
IV	16484110	16485755	HelitronY1_CE	2e-55	+
IV	16486159	16487428	HelitronY1A_CE	6.6e-57	+
IV	16486830	16487906	HelitronY1A_CE	2.9e-46	-
IV	16487140	16488265	HelitronY1_CE	2.2e-44	+
IV	16487721	16488832	HelitronY1A_CE	9.6e-21	-
IV	16488767	16488858	IR3_CE	45.0	-
IV	16489153	16489485	CERP2	7.2e-42	+
IV	16489296	16489758	PALTTAA1_CE	2.8	+
IV	16489416	16489948	HelitronY1A_CE	3.3e-20	+
IV	16490344	16490540	CELE14B	1.5e-49	-
IV	16490596	16490819	TIR9TA1C_CE	2.6e-46	-
IV	16490846	16490959	CELE1	1.8e-29	+
IV	16493164	16493316	CELE14B	5.8e-38	+
IV	16493560	16493742	CELE7	0.0063	+
IV	16493653	16493917	CERP3	4.1e-16	+
IV	16493681	16493847	MINISAT1_CE	5.6e-31	-
IV	16493731	16493940	CERP3	2e-23	-
IV	16493835	16494035	CELE7	7.2e-12	-
IV	16494872	16495054	CELE14B	2.7e-30	-
IV	16496042	16496268	CERP2	5.8e-29	+
IV	16496910	16497042	CELE14B	2.1e-31	-
IV	16497324	16497376	LR9A	0.00014	+
IV	16497338	16497552	MINISAT1_CE	1.2e-39	-
IV	16497355	16497781	CER15-1-I_CE	2.3e-35	-
IV	16497473	16497735	CERP3	7.6e-45	-
IV	16497718	16497807	LR9A	4.4e-06	-
IV	16498469	16499799	HelitronY1A_CE	3e-21	+
IV	16498881	16499000	CERP16	1.5e-20	-
IV	16498978	16499169	CERP16	6.9e-39	-
IV	16499042	16499302	CERP3	4.7e-23	-
IV	16500259	16501821	HelitronY1A_CE	1.1e-36	-
IV	16502186	16502495	PALTTTAAA2	0.0007	-
IV	16502436	16502593	CER16-2-I_CE	0.061	-
IV	16502552	16502685	CeRep5	0.021	-
IV	16502630	16502884	CELE46B	0.17	+
IV	16502960	16503080	PALTTAA3_CE	1.2	-
IV	16503046	16503320	PALTTTAAA2	0.06	+
IV	16504372	16504571	PALTTTAAA3	0.33	+
IV	16504921	16505134	CELE42	2.4e-62	-
IV	16506159	16506287	PALTA5_CE	1.1e-15	+
IV	16506182	16506448	DNA-3-1_CE	2.5e-05	+
IV	16506335	16506450	PALTA5_CE	2.5e-16	+
IV	16506686	16506881	CELE42	1e-50	+
IV	16507541	16507678	PALTA5_CE	3.6e-14	+
IV	16509305	16509473	CELE46B	0.74	-
IV	16510466	16510599	PAL8C_1	1.7e-13	-
IV	16510466	16510662	PAL8C_1	8.1e-12	+
IV	16511785	16512645	Helitron2_CE	6e-164	-
IV	16512390	16512756	RC123	1.3e-107	-
IV	16512636	16512909	RC123	5.5e-75	-
IV	16512778	16512973	HelitronY2_CE	3.3e-33	-
IV	16513881	16513958	HelitronY2_CE	4.9e-17	-
IV	16513969	16514144	CELE12A	8.1e-11	-
IV	16514057	16514144	CELETC2	1.3e-25	+
IV	16515643	16516200	Helitron2_CE	2.3e-97	-
IV	16515644	16515993	RC123	1.7e-103	-
IV	16517118	16517195	HelitronY2_CE	4.9e-17	-
IV	16517206	16517381	CELE12A	8.1e-11	-
IV	16517294	16517381	CELETC2	1.3e-25	+
IV	16518881	16519438	Helitron2_CE	2.1e-97	-
IV	16518882	16519231	RC123	1.7e-103	-
IV	16521303	16521375	PALTTTAAA2	0.0001	+
IV	16522764	16522857	PALTTAA2_CE	0.016	-
IV	16522914	16523403	Helitron2_CE	4.6e-53	-
IV	16523933	16524096	CELE14A	1.6e-39	+
IV	16524342	16524444	PALTTAA2_CE	0.15	-
IV	16525509	16525579	PALTTAA2_CE	0.073	-
IV	16525694	16525802	PALTTAA2_CE	0.037	-
IV	16525891	16525971	PALTTAA2_CE	8.5e-06	-
IV	16530293	16530434	PALTTTAAA2	6.3e-07	+
IV	16530718	16531044	PALTTTAAA1	1.6e-42	+
IV	16531116	16531337	CELE11	1.9e-58	-
IV	16532888	16533014	NPAL0A_CE	0.083	-
IV	16534040	16534227	NPAL0A_CE	0.065	-
IV	16537209	16537812	PALTTAA3_CE	2.3e-76	-
IV	16539761	16539993	PALTTAA3_CE	8e-29	-
IV	16542442	16542603	RCC9	6.5e-20	+
IV	16544034	16544258	TIR9TA1C_CE	2.2e-48	+
IV	16546530	16546675	TIR9TA1C_CE	4.5e-15	+
IV	16548059	16548230	CEMUDR1	1.5e-13	+
IV	16548890	16549110	CELE42	8.9e-62	+
IV	16551985	16552459	TC4	9.4e-119	+
IV	16552457	16553152	TC4	2.4e-184	-
IV	16553337	16553376	TIR9TA1_CE	5.2	-
IV	16553377	16553429	TIR9TA1B_CE	0.0067	+
IV	16553867	16553946	CELE46A	0.032	+
IV	16553972	16554040	CELE46A	0.0011	+
IV	16555600	16555841	TC4	9e-11	-
IV	16558318	16558391	CELE14A	3e-15	+
IV	16559870	16559986	CELETC2	1.2e-18	-
IV	16560400	16560455	CEMUDR1	18.0	+
IV	16562480	16562719	PALTTAA3_CE	1.1e-25	+
IV	16563411	16563475	PALTTAA3_CE	0.00079	+
IV	16563413	16563576	PALTTAA3_CE	0.0012	-
IV	16568036	16568086	CELE14A	4.8	-
IV	16569880	16570007	PAL8C_1	2e-15	-
IV	16574080	16574856	PAL5A_CE	7.7e-212	+
IV	16575847	16577089	Mariner2_CE	0.0	-
IV	16579103	16579194	CELE46A	1.4e-09	-
IV	16579104	16579351	CELE46A	3.4e-07	+
IV	16579193	16579315	CELE46A	3.1e-14	-
IV	16579567	16579627	CELE46A	0.0013	+
IV	16579640	16579793	CELE46A	4.1e-07	-
IV	16580206	16581740	PALTA1_CE	0.0	+
IV	16582207	16582422	CELE46A	3.8e-28	-
IV	16582519	16582585	CELE46A	1.6e-05	+
IV	16582528	16582778	CELE46A	2.5e-05	-
IV	16583236	16583330	CELE45	6.5e-24	-
IV	16585441	16585647	HelitronY2_CE	7.6e-37	+
IV	16585545	16585913	RC123	3.1e-112	+
IV	16585914	16586363	HelitronY4_CE	4.5e-100	+
IV	16585916	16586559	HelitronY4_CE	2.7e-70	-
IV	16586413	16586688	HelitronY1A_CE	1.1e-62	+
IV	16586690	16586911	HelitronY1A_CE	3.1e-69	+
IV	16588674	16588807	PALTTTAAA1	8.7e-38	+
IV	16588811	16589022	PALTTTAAA1	3.3e-52	-
IV	16590828	16590927	TIR9TA1C_CE	0.00033	+
IV	16592941	16593166	PALTA3_CE	3.4e-07	+
IV	16595233	16595332	TIR9TA1C_CE	0.00033	-
IV	16596185	16596421	CELE42	2.7e-65	-
IV	16598954	16599199	SINE1_CE	2e-90	+
IV	16602507	16602776	PALTA2_CE	68.0	+
IV	16603014	16603145	RC123	1.8e-30	-
IV	16605028	16605088	PALTTAA2_CE	0.52	-
IV	16605059	16605117	CERP2	0.00075	-
IV	16605530	16605733	IR4	1e-36	+
IV	16606304	16606371	IR3_CE	0.18	-
IV	16606470	16606589	IR3_CE	1.3e-05	-
IV	16610823	16610987	LTRCER1	0.019	+
IV	16613002	16613248	HelitronY2_CE	7.4e-81	+
IV	16614432	16614569	CELE2	8.1e-22	-
IV	16614953	16615164	HelitronY2_CE	2.6e-37	+
IV	16614953	16615362	Helitron1_CE	6.4e-07	+
IV	16615029	16615179	RC123	2.7e-38	+
IV	16615180	16615448	HelitronY4_CE	1.8e-58	+
IV	16615180	16615574	HelitronY1_CE	2.7e-45	-
IV	16615498	16615770	HelitronY1A_CE	7.9e-63	+
IV	16615774	16615995	HelitronY1A_CE	2.6e-68	+
IV	16618245	16618572	HAT1_CE	4.4e-47	+
IV	16619070	16619179	HelitronY3_CE	5.5e-35	-
IV	16619501	16619705	TIR9TA1B_CE	1.4e-36	-
IV	16620181	16620257	PAL8C_3	1.5e-12	-
IV	16620919	16621266	PALTTTAAA2	2.8e-29	-
IV	16622593	16622831	TIR9TA1B_CE	1.6e-54	-
IV	16623168	16623333	TIR9TA1B_CE	1.2e-34	+
IV	16624088	16624257	RC123	6.3e-36	-
IV	16624282	16624347	CEMUDR1	18.0	-
IV	16625958	16626069	CEMUDR1	0.19	-
IV	16627018	16627100	CELE2	4.4e-08	+
IV	16627679	16627806	PALTTTAAA2	1.8e-11	+
IV	16628800	16628953	CELE11	2e-27	+
IV	16630714	16630854	PALTTTAAA2	0.00036	-
IV	16631772	16631908	PALTTTAAA2	4.6e-06	+
IV	16632008	16632906	CERP4	9.9e-262	-
IV	16635443	16635628	CELE12A	0.00092	+
IV	16635520	16635618	NTC2A	1.3e-15	+
IV	16636131	16636216	LINE2H_CE	2.6e-13	+
IV	16637649	16637917	CELE46A	3.1e-51	+
IV	16638348	16639498	LINE2C_CE	1.5e-45	-
IV	16639931	16640000	CELE46A	5.3e-08	+
IV	16640196	16640289	CELE46A	7.5e-05	+
IV	16642356	16642469	TIR9TA1_CE	0.035	-
IV	16642509	16642567	CeRep52	4.0	+
IV	16642590	16642637	CeRep52	17.0	-
IV	16642737	16642848	TIR9TA1_CE	3.4	-
IV	16642926	16642998	CeRep52	0.00067	-
IV	16643891	16644186	CER1	9e-05	-
IV	16644180	16644402	CELE42	2.2e-78	+
IV	16644403	16644613	CELE42	1.1e-70	-
IV	16645360	16645494	CER1	9.3	-
IV	16645450	16645599	PALTTAA3_CE	0.024	+
IV	16645884	16646143	CER1	1.2	+
IV	16647732	16648138	CELE46B	0.0011	-
IV	16652177	16652285	PALTTAA3_CE	0.00054	+
IV	16652312	16652405	PALTTAA3_CE	0.00032	+
IV	16652444	16652550	PALTTAA3_CE	1.1e-07	-
IV	16652456	16652676	IR3_CE	0.17	-
IV	16652556	16652626	PALTTAA3_CE	0.012	+
IV	16652651	16652694	PALTTAA3_CE	0.22	-
IV	16652716	16652791	PALTTAA3_CE	0.015	-
IV	16652794	16652846	PALTTAA3_CE	8.4e-05	+
IV	16652872	16652980	PALTTAA3_CE	4.8e-05	-
IV	16652962	16653072	IR3_CE	2.3	-
IV	16652982	16653036	PALTTAA3_CE	0.043	+
IV	16654030	16654390	CELE46B	9.2e-93	-
IV	16654433	16654830	CELE46B	2.8e-83	-
IV	16655767	16655995	PALTTTAAA3	2.3	+
IV	16656161	16656547	PALTTTAAA3	0.0079	+
IV	16657401	16657852	Helitron1_CE	0.046	-
IV	16658111	16658350	CELE42	1.9e-83	-
IV	16659154	16659207	CELE42	5.9e-08	+
IV	16661513	16661744	TIR9TA1C_CE	7.3e-50	-
IV	16663364	16663525	CELE2	5.5e-11	+
IV	16665598	16665672	PALTTAA2_CE	4.6e-06	+
IV	16665777	16665920	PALTTAA2_CE	1.9e-08	-
IV	16667765	16667862	TIR9TA1B_CE	0.0083	-
IV	16669231	16669253	CeRep52	18.0	-
IV	16673160	16673217	CELE12A	2.5e-12	-
IV	16673184	16673242	CELE12B	0.0024	-
IV	16673201	16673469	CELE12A	1e-54	-
IV	16675196	16675345	PALTTTAAA2	6.7e-25	-
IV	16675196	16675523	PALTTTAAA2	4.9e-24	+
IV	16675289	16675829	HelitronY1_CE	1.5e-46	+
IV	16675549	16676060	HelitronY4_CE	5.3e-128	-
IV	16675821	16676246	HelitronY1_CE	2.5e-113	-
IV	16676870	16677041	PALTTTAAA2	8.3e-07	+
IV	16677525	16677614	PALTTAA2_CE	4.7e-05	+
IV	16677723	16677812	PALTTAA2_CE	4.7e-05	-
IV	16678865	16679210	NDNAX2_CE	3.9e-23	+
IV	16679462	16679892	NDNAX2_CE	2.4e-95	+
IV	16679883	16680025	NDNAX2_CE	3.3e-31	+
IV	16680310	16680442	NDNAX2_CE	0.075	+
IV	16680830	16680951	NDNAX2_CE	4.5e-23	+
IV	16680910	16681381	NDNAX2_CE	1.5e-84	+
IV	16681381	16681681	NDNAX2_CE	3.6e-58	+
IV	16681724	16681764	NDNAX2_CE	6.7e-06	+
IV	16681818	16681871	NDNAX2_CE	0.06	+
IV	16682610	16682656	PALTTAA2_CE	0.069	-
IV	16683451	16683581	PALTTTAAA2	4.1e-08	+
IV	16683593	16683711	PALTTTAAA2	2.4e-08	-
IV	16685009	16685044	LR9A	0.022	+
IV	16685019	16685164	PALTTTAAA2	3e-05	-
IV	16686764	16686901	PALTTTAAA2	2.2e-05	+
IV	16686918	16687037	PALTTTAAA2	2.8e-05	-
IV	16687686	16687901	CELE42	2.8e-52	-
IV	16688276	16688498	PALTTTAAA2	0.007	+
IV	16689502	16689609	PALTTTAAA2	0.11	-
IV	16699923	16700138	TC5B	2.6e-08	-
IV	16703552	16703782	CELE46B	4.8e-63	-
IV	16703826	16703950	CERP4	2e-13	-
IV	16706164	16706701	CER12-LTR_CE	3.5e-183	-
IV	16711379	16711493	PAL8C_1	9.8e-09	+
IV	16711517	16711650	PALTTAA3_CE	4.9e-17	-
IV	16711668	16711781	IR3_CE	6.3e-05	-
IV	16715096	16715123	CELE45	0.98	+
IV	16717391	16717594	IR4	1e-34	+
IV	16718824	16718852	HelitronY3_CE	0.27	+
IV	16720265	16720339	PAL3A_CE	2.4e-08	-
IV	16722120	16722218	TIR9TA1B_CE	2.8e-25	+
IV	16722310	16722598	PALTA3_CE	1.3e-91	+
IV	16725316	16725415	LR9A	7e-18	-
IV	16725409	16725575	CERP16	7.7e-26	+
IV	16730250	16731606	NDNAX3_CE	0.0	+
IV	16731608	16731714	NDNAX3_CE	1.1e-25	+
IV	16731777	16731996	IR4	7.1e-76	-
IV	16733098	16733325	SINE1_CE	1.6e-79	+
IV	16733557	16733660	CELE46A	3e-07	+
IV	16734328	16734355	CeRep52	12.0	-
IV	16734720	16735950	RTE1	0.0	+
IV	16744188	16744366	NDNAX2_CE	9.2e-26	-
IV	16744297	16744550	NDNAX1_CE	0.00017	-
IV	16744374	16744476	NDNAX2_CE	6.1e-16	-
IV	16746334	16746655	NDNAX2_CE	3.5e-56	-
IV	16746670	16746816	HAT1_CE	1.6e-32	+
IV	16749545	16749666	TIR9TA1C_CE	2e-06	-
IV	16749981	16750087	CELE12A	0.042	-
IV	16750030	16750410	CELETC2	1.3e-25	+
IV	16751720	16752127	LONGPAL2	5.1e-137	+
IV	16752145	16753346	LONGPAL2	0.0	-
IV	16753262	16753407	CEMUDR2	1.9e-24	+
IV	16753301	16753533	CEMUDR2	4.1e-51	-
IV	16753397	16753769	CEMUDR1	0.039	+
IV	16753458	16753652	LONGPAL2	7e-47	+
IV	16753534	16753778	CEMUDR2	4.2e-56	-
IV	16753640	16753841	LONGPAL2	1.9e-49	+
IV	16753767	16754030	CEMUDR2	7.8e-61	-
IV	16753894	16754093	LONGPAL2	4.7e-46	-
IV	16753956	16754260	CEMUDR2	1.1e-70	-
IV	16755069	16755288	CELE11	1.3e-59	+
IV	16755476	16755569	CELE45	2.5e-05	-
IV	16759531	16759624	CER3-1-LTR_CE	0.28	+
IV	16760685	16760920	NPAL5A_CE	8.5e-80	-
IV	16760920	16760961	LINE2C1_CE	0.00021	+
IV	16760956	16761197	LONGPAL2	2.2e-43	-
IV	16761464	16761753	TC4	4.8e-17	-
IV	16762055	16762295	LONGPAL2	1.1e-13	+
IV	16762193	16762469	CEMUDR2	2.2e-45	-
IV	16762294	16762469	LONGPAL3	8e-53	-
IV	16762470	16765503	LINE2C1_CE	0.0	+
IV	16765917	16765972	PALTTAA3_CE	0.28	-
IV	16766019	16766189	PALTTAA1_CE	0.00058	-
IV	16770320	16771137	LINE2C_CE	2e-290	+
IV	16772221	16772298	CERP2	0.011	+
IV	16779422	16779446	PALTTAA2_CE	0.13	+
IV	16781154	16781225	CeRep4	0.0032	+
IV	16781258	16781382	CeRep4	0.002	+
IV	16782196	16782223	PALTTAA2_CE	8.0	-
IV	16783418	16783505	PALTTAA2_CE	7.2	-
IV	16784124	16784175	PALTTAA2_CE	2.9	+
IV	16784686	16784755	PALTTAA2_CE	0.0027	-
IV	16788625	16788774	PAL3A_CE	4.1e-45	+
IV	16794372	16794447	PALTTAA2_CE	9.1	+
IV	16795174	16795254	PALTTAA2_CE	0.0099	+
IV	16795208	16795263	PALTTAA2_CE	0.0074	-
IV	16797433	16797791	PALTA3_CE	8.6e-129	-
IV	16799141	16799257	PALTTTAAA2	0.00034	-
IV	16799460	16799556	CERP2	0.074	+
IV	16799934	16800008	PALTA3_CE	2.8e-18	-
IV	16807027	16807091	RC35S	0.00088	-
IV	16808697	16808920	PALTA3_CE	2.9e-76	-
IV	16808858	16809042	HelitronY1A_CE	1.2e-18	+
IV	16808919	16809004	PALTA3_CE	4e-21	+
IV	16812268	16812357	PALTTAA2_CE	0.36	-
IV	16815179	16815460	CELE1	9.1e-05	-
IV	16815757	16816176	CEMUDR1	1.1	+
IV	16815819	16815941	CELE46B	3.5e-12	+
IV	16815896	16816072	NPALTA1_CE	2.4e-54	+
IV	16816088	16816426	CELE46B	7.5e-58	-
IV	16816428	16816601	CELE46A	0.41	+
IV	16816497	16816607	HAT1_CE	5e-23	-
IV	16816507	16816698	MINISAT1_CE	5.1e-20	-
IV	16816595	16817039	HAT1_CE	3.7e-134	-
IV	16818376	16819969	NDNAX3_CE	0.0	-
IV	16822130	16822420	HelitronY1_CE	2e-57	-
IV	16825139	16825740	LINE2F_CE	2.4e-223	-
IV	16828113	16828529	PALTTTAAA2	8.1e-20	-
IV	16828245	16828529	CELE46B	1.7e-71	+
IV	16828622	16828738	CELE6	1.1e-14	+
IV	16836284	16836383	TIR9TA1B_CE	7.9e-18	+
IV	16841184	16841238	CELE42	2.1e-07	-
IV	16842000	16842136	Vingi-2_CE	3.6e-19	+
IV	16842199	16842409	CELE45	1.6e-51	+
IV	16842418	16842615	Vingi-2_CE	3e-45	+
IV	16843172	16843401	CELE1	1.2e-48	-
IV	16843394	16844998	NDNAX3_CE	0.0	-
IV	16845038	16845095	CELE2	7.9e-09	-
IV	16845107	16845246	CELE2	3e-15	+
IV	16845366	16845589	CEMUDR1	36.0	+
IV	16845470	16845502	PALTA4_CE	39.0	-
IV	16845559	16845852	Chapaev-2_CE	4.7e-60	-
IV	16847382	16847621	Chapaev-2_CE	9.7e-24	-
IV	16848087	16848199	HAT3_CE	7.7e-07	+
IV	16848788	16848946	CELE46B	5e-39	-
IV	16848788	16849383	PALTTTAAA1	1.6e-19	-
IV	16849089	16849410	CELE46B	1.2e-71	+
IV	16849409	16850011	CELE46B	8.6e-125	-
IV	16850737	16851504	HelitronY1A_CE	6.2e-21	+
IV	16851941	16852134	RC35	2.8e-09	-
IV	16852485	16853158	CELE46B	3.2e-138	+
IV	16853905	16854624	PAL5A_CE	2.3e-253	-
IV	16854614	16854941	PALTA2_CE	2.1	-
IV	16855318	16856058	HelitronY1A_CE	1.4e-27	+
IV	16856392	16857519	HelitronY1A_CE	4.8e-24	-
IV	16856419	16856779	PALTTAA3_CE	2.1e-25	-
IV	16857128	16857914	HelitronY1A_CE	2.9e-19	+
IV	16858114	16858294	CER1	2.7	+
IV	16859626	16860485	Chapaev-2_CE	0.0022	-
IV	16859756	16859900	IR3_CE	0.0082	-
IV	16860156	16860299	IR3_CE	0.00026	-
IV	16860379	16860600	CELE46B	0.4	+
IV	16861151	16862353	HelitronY1A_CE	5.2e-20	-
IV	16862900	16863022	CeRep5	0.17	-
IV	16863487	16863666	PALTTTAAA3	0.12	+
IV	16864141	16864789	HelitronY1A_CE	2e-20	-
IV	16865708	16865842	PALTTTAAA3	2.3e-05	-
IV	16866507	16866560	CELE2	2.1e-05	-
IV	16866577	16866797	CELE42	4.8e-73	-
IV	16867883	16868046	CELE42	1.5e-48	+
IV	16872220	16872291	CERP2	8e-08	+
IV	16872248	16872306	NPALTA1_CE	0.39	+
IV	16876915	16877029	PAL8C_5	2.5e-06	-
IV	16876949	16877012	PAL8C_3	3.2e-08	-
IV	16879372	16879848	LINE2B_CE	7.4e-157	-
IV	16880082	16880198	LR9A	9.8e-06	-
IV	16880091	16880734	Helitron1_CE	0.0037	-
IV	16880108	16880185	CERP16	3.7e-12	-
IV	16880526	16883608	HelitronY1A_CE	0.0	+
IV	16884824	16885223	HAT1_CE	9.6e-120	+
IV	16887790	16887966	RC35	0.0026	-
IV	16888734	16888922	HelitronY3_CE	2.4e-65	+
IV	16893263	16893333	LR9A	0.012	-
IV	16894896	16895022	CER8-I_CE	2.9e-06	+
IV	16895153	16895229	CELE14A	1.5e-08	+
IV	16897789	16898006	PAL8C_2	3.8e-11	+
IV	16897861	16898006	PAL8C_2	2.9e-38	-
IV	16901605	16901723	HAT3_CE	3.8e-22	-
IV	16902131	16902315	CELE14A	1e-56	+
IV	16902627	16902793	Tc3	3.3e-19	+
IV	16902988	16903179	TIR54TA1_CE	1.5e-57	-
IV	16904064	16904256	TIR9TA1C_CE	2e-20	+
IV	16905163	16905231	PALTTTAAA2	0.0085	-
IV	16909594	16909717	CELE12A	0.022	-
IV	16909650	16909807	CELETC2	4.4e-44	+
IV	16909812	16909976	CELETC2	1.6e-45	+
IV	16910087	16910283	HelitronY2_CE	4.3e-26	+
IV	16910152	16910415	RC123	7.6e-72	+
IV	16910377	16910510	HelitronY1A_CE	1.6e-22	+
IV	16910493	16910570	PALTTAA2_CE	14.0	-
IV	16910519	16911124	HelitronY4_CE	1.2e-194	+
IV	16911979	16912492	CEMUDR1	5.2e-13	-
IV	16922083	16922210	TIR9TA1_CE	0.66	-
IV	16922211	16922355	PALTA3_CE	5.9e-16	-
IV	16922547	16922750	PALTA3_CE	4.8e-14	+
IV	16925493	16925692	TIR9TA1B_CE	3.6e-39	+
IV	16925707	16925799	TIR9TA1B_CE	6.6e-09	+
IV	16927275	16927636	HAT1_CE	5.3e-93	-
IV	16931373	16931452	CELE46A	1.8e-09	-
IV	16931451	16931600	CELE46A	4.8e-40	-
IV	16933850	16934047	CELE42	8.9e-41	-
IV	16934109	16934219	CELE14A	3.8e-16	-
IV	16934749	16935615	Helitron1_CE	4e-09	-
IV	16935701	16935815	PAL5A_CE	0.16	-
IV	16936512	16936705	RC35	0.00033	+
IV	16936857	16937079	CELE2	0.89	-
IV	16936962	16937139	NPALTA1_CE	4.9e-52	+
IV	16937068	16938292	HelitronY1A_CE	3.9e-20	+
IV	16938626	16938740	PALTTTAAA2	0.085	-
IV	16938727	16939836	HelitronY1A_CE	3.1e-24	+
IV	16939374	16940382	HelitronY1A_CE	1.8e-31	+
IV	16941202	16941981	Helitron1_CE	1.6e-08	+
IV	16941879	16942123	PALTTTAAA3	0.065	+
IV	16942395	16942515	PALTTAA1_CE	1.3	+
IV	16942488	16942966	Helitron1_CE	0.063	+
IV	16946209	16946266	PAL5A_CE	41.0	-
IV	16946518	16946857	CER1	24.0	-
IV	16946638	16946930	CELE46B	0.011	-
IV	16946863	16947269	CER1	0.041	-
IV	16946978	16948250	HelitronY1A_CE	1.8e-30	+
IV	16948306	16949353	HelitronY1A_CE	3.7e-36	-
IV	16949558	16950539	Helitron1_CE	1e-07	-
IV	16950934	16951789	Helitron1_CE	1.1e-09	-
IV	16951281	16952363	HelitronY1A_CE	1.8e-36	+
IV	16954148	16954235	PALTTAA2_CE	0.88	+
IV	16954256	16954465	CELE46A	0.19	+
IV	16954770	16955205	Helitron1_CE	0.00069	-
IV	16954813	16955003	RC35	0.016	-
IV	16955735	16956699	Chapaev-2_CE	0.0085	+
IV	16956017	16956295	PALTTTAAA2	0.019	-
IV	16957562	16957589	CeRep52	7.0	-
IV	16958487	16960006	HelitronY1A_CE	8.5e-61	-
IV	16959539	16960661	HelitronY1A_CE	7.7e-38	-
IV	16961030	16962216	HelitronY1A_CE	1.2e-17	+
IV	16962921	16963075	CELE42	2.9e-41	-
IV	16963308	16963403	CELE42	2.8e-27	-
IV	16966196	16966332	CERP4	3.2e-08	+
IV	16968477	16968631	CERP1	2.4e-14	-
IV	16969133	16969211	CELE2	2.8e-12	-
IV	16969507	16969847	CELE2	1.6e-11	+
IV	16969876	16970082	HelitronY2_CE	2.5e-39	-
IV	16970629	16970729	PALTA5_CE	7.3	+
IV	16971087	16971203	HAT3_CE	1.7e-08	-
IV	16971439	16971578	LONGPAL3	5.9e-07	-
IV	16971614	16971909	CELE46A	1.3e-75	-
IV	16971779	16971960	LONGPAL3	0.038	-
IV	16971908	16971997	LONGPAL3	0.017	+
IV	16973805	16973904	CEMUDR2	1.8e-08	-
IV	16976729	16976791	CELE2	2.5e-06	+
IV	16977103	16977174	CELE2	0.033	-
IV	16977167	16977275	CELE2	2.5e-09	+
IV	16977621	16977692	CELE2	6.8e-11	-
IV	16977622	16977782	CELE2	2.2e-10	+
IV	16978513	16978690	RC123	9.2e-28	+
IV	16979141	16979264	PALTA5_CE	0.033	+
IV	16979666	16979820	HAT4_CE	7.3e-34	+
IV	16981461	16981623	CELE14A	6.1e-42	+
IV	16984361	16984432	CELE2	5.6e-05	-
IV	16986878	16986949	CELE2	0.00014	-
IV	16993191	16993316	CELE14A	1.1e-15	-
IV	16993400	16993489	CELE46A	3.7e-15	+
IV	16995231	16995387	CELE14B	7.6e-32	-
IV	16995749	16996524	Helitron1_CE	0.023	-
IV	16996924	16997017	CER16-2-I_CE	0.0073	+
IV	16997002	16997794	PAL5A_CE	4.1e-295	+
IV	16997362	16998538	HelitronY1A_CE	2.1e-18	-
IV	16998609	16998923	PALTTTAAA2	0.0014	-
IV	17000235	17000375	CELE1	5.1e-38	-
IV	17000386	17000765	CELE46B	3.1e-68	+
IV	17000769	17001192	CELE46B	6e-89	-
IV	17001171	17001281	CELE1	4.5e-23	-
IV	17001923	17002673	PAL5A_CE	6.4e-270	+
IV	17006080	17006196	CELE14B	2e-21	-
IV	17006320	17006699	Tc3	3.1e-47	+
IV	17006858	17007922	Tc3	5.4e-93	+
IV	17008106	17008485	Tc3	5e-47	-
IV	17011145	17011211	NPALTA1_CE	0.015	+
IV	17011211	17011396	CELE14B	2.9e-55	-
IV	17011437	17011654	IR4	4.9e-64	+
IV	17011695	17011880	CELE14B	1.6e-54	+
IV	17011879	17012037	NPALTA1_CE	0.00045	-
IV	17011910	17012161	PALTTTAAA1	0.0012	-
IV	17012101	17012206	CELE4	5.2e-14	-
IV	17012239	17012364	CELE42	3.3e-21	-
IV	17012388	17012548	CELE4	2.1e-30	+
IV	17013392	17013927	Helitron1_CE	0.0013	+
IV	17013544	17013682	PALTTTAAA2	0.092	+
IV	17016258	17016492	CELE42	8e-70	-
IV	17019271	17019642	CELETC2	4.6e-105	+
IV	17020572	17020729	NPALTA1_CE	1.3e-42	+
IV	17021010	17021069	TIR9TA1A_CE	0.034	+
IV	17024628	17024688	CEMUDR1	0.12	-
IV	17026015	17026225	PAL8C_1	2.2e-18	-
IV	17028110	17028240	Tc3	9.7e-09	+
IV	17031150	17031322	CER6-LTR_CE	1.3e-27	-
IV	17033107	17033421	PALTA1_CE	1.8e-50	+
IV	17033431	17033733	PALTA1_CE	5.6e-91	+
IV	17038102	17038244	HAT1_CE	4.6e-24	-
IV	17041335	17041395	CEMUDR1	1.2e-05	+
IV	17042069	17042354	NPAL0A_CE	1.9e-100	-
IV	17048807	17048958	CELE11	6.7e-09	-
IV	17054041	17054131	CELE1	2.2e-15	+
IV	17054125	17054181	NPALTA1_CE	7.4e-08	+
IV	17054180	17054299	CELE14A	1.9e-28	-
IV	17054319	17054375	NPALTA1_CE	0.00023	+
IV	17054377	17054553	CELE14A	4.1e-49	+
IV	17054554	17054613	NPALTA1_CE	9.3e-07	-
IV	17054603	17054633	CELE1	1.7	+
IV	17054895	17055023	CELE4	3.2e-15	-
IV	17055036	17055140	CELE4	6.5e-22	+
IV	17058637	17058994	PALTA3_CE	6.6e-131	-
IV	17064350	17064965	NDNAX2_CE	2.7e-170	+
IV	17067617	17067891	CELE7	2.2e-16	-
IV	17068559	17068576	CeRep52	31.0	-
IV	17072001	17072064	CERP4	1.1e-11	-
IV	17072047	17072203	CELE12A	3.5e-09	-
IV	17072170	17072228	CELE12B	1.3	+
IV	17072186	17072228	CELE12B	0.00011	-
IV	17075580	17075776	HelitronY1A_CE	4.2e-63	-
IV	17075789	17076079	HelitronY1A_CE	2e-63	-
IV	17075953	17076126	Helitron1_CE	9.1e-14	-
IV	17076004	17076272	HelitronY1A_CE	1.7e-25	+
IV	17076111	17076307	HelitronY1A_CE	6.6e-43	-
IV	17076274	17076641	RC123	4.4e-98	-
IV	17076540	17076745	HelitronY2_CE	3e-30	-
IV	17077210	17077313	CELE4	1.6e-14	-
IV	17077737	17077933	CELE2	6.8e-07	-
IV	17078159	17078224	PALTTTAAA2	0.0025	+
IV	17081010	17081769	Helitron1_CE	0.014	+
IV	17081122	17081160	CELE14B	0.065	-
IV	17082885	17084417	HelitronY1A_CE	1.5e-19	+
IV	17084537	17084712	NDNAX1_CE	0.052	+
IV	17084610	17085000	PALTTTAAA2	0.019	-
IV	17085063	17085208	CELE46B	0.2	-
IV	17089537	17089820	CELE4	3.5e-23	+
IV	17089748	17089860	CELE46B	0.058	+
IV	17090172	17090389	CELE4	8.5e-23	-
IV	17090468	17090575	CELE4	7.8e-05	+
IV	17091354	17091389	CeRep52	28.0	+
IV	17092974	17093708	CELE46B	9.9e-192	-
IV	17094158	17094308	CELE2	8.2e-12	+
IV	17094318	17094484	CELE4	3.8e-06	+
IV	17094507	17094797	CELE4	1.7e-20	+
IV	17094943	17095180	IR3_CE	17.0	+
IV	17096670	17096949	PAL5A_CE	6.7e-97	-
IV	17096955	17097302	PAL5A_CE	6.4e-121	-
IV	17098140	17099014	Helitron1_CE	0.16	+
IV	17098942	17099833	Helitron1_CE	2.2e-18	+
IV	17098946	17099218	CERP3	6.7e-43	+
IV	17099709	17099953	PALTTTAAA2	0.014	-
IV	17100712	17100803	CER1	5.4	-
IV	17101561	17101898	PALTTTAAA3	0.44	+
IV	17101780	17101927	IR3_CE	0.11	+
IV	17101828	17102088	CER1	17.0	+
IV	17101915	17102099	IR3_CE	0.036	+
IV	17102727	17102859	CeRep1A	0.87	-
IV	17102786	17103045	CELE46B	0.0042	-
IV	17103202	17103583	Chapaev-2_CE	0.00011	-
IV	17103282	17103499	RC35	2.3e-08	+
IV	17103401	17103714	CER1	0.79	-
IV	17103465	17103628	RC35	0.0025	+
IV	17104013	17104111	PALTTTAAA2	0.055	+
IV	17104883	17105054	CELE7	0.005	-
IV	17104886	17105178	TC5B	0.057	+
IV	17104897	17105003	PALTTTAAA2	0.00067	-
IV	17104941	17105105	CeRep5	0.0018	-
IV	17106120	17106357	RC35	0.00036	-
IV	17106204	17106945	HelitronY1A_CE	2.7e-34	-
IV	17107311	17107869	HelitronY1A_CE	1.6e-22	+
IV	17107503	17108501	Helitron1_CE	1.8e-12	-
IV	17109017	17109892	Helitron1_CE	9e-05	+
IV	17109243	17109344	PALTTAA3_CE	0.0086	+
IV	17110306	17110460	CELE46B	0.12	+
IV	17110412	17110485	IR3_CE	27.0	-
IV	17110610	17110721	IR3_CE	12.0	-
IV	17111164	17112061	Helitron1_CE	1.5e-07	+
IV	17112893	17113047	NPAL5A_CE	0.0034	+
IV	17117451	17117577	CELE46B	0.14	-
IV	17118622	17118788	PALTTTAAA3	3.2	-
IV	17120520	17120603	CELE7	8.2e-05	-
IV	17120707	17120748	CeRep1A	1.1	+
IV	17120739	17120940	PALTTTAAA1	0.0019	-
IV	17122852	17122977	CER1	32.0	-
IV	17123646	17124410	Helitron1_CE	6.7e-07	-
IV	17124715	17124870	NDNAX1_CE	0.46	+
IV	17126065	17126211	CELE14B	8.4e-20	-
IV	17126388	17126638	CELE46A	2.2e-64	-
IV	17126857	17127033	NPALTA1_CE	3e-55	-
IV	17126979	17127128	CELE2	2.1	+
IV	17127184	17128101	TC4	1e-62	+
IV	17131161	17131195	CeRep52	21.0	+
IV	17133834	17133851	CeRep52	29.0	+
IV	17134666	17134949	CELE7	8.9e-17	+
IV	17134956	17135340	CELETC2	1.4e-122	+
IV	17135277	17135419	TC2	0.00019	+
IV	17135324	17135421	CELETC2	2.3e-31	+
IV	17136117	17136176	CELE1	92.0	+
IV	17136266	17136623	PALTA3_CE	5e-125	+
IV	17136902	17137266	CELE2	5.2e-59	-
IV	17137781	17138060	Vingi-2_CE	3e-08	-
IV	17140148	17140334	Tc6	1.5e-59	+
IV	17140334	17140670	HelitronY4_CE	3.8e-132	+
IV	17140596	17140745	RCD1	9.6e-48	-
IV	17140666	17140895	HelitronY4_CE	2.6e-83	+
IV	17140791	17141019	HelitronY4_CE	4.5e-84	+
IV	17140966	17141090	HelitronY1_CE	6.4e-42	+
IV	17140998	17141225	HelitronY4_CE	1.6e-83	+
IV	17141151	17141300	RCD1	1.9e-47	-
IV	17141197	17141662	HelitronY4_CE	7.5e-169	+
IV	17141326	17141896	Helitron1_CE	1.5e-61	+
IV	17141667	17142364	HelitronY4_CE	2.6e-222	+
IV	17143639	17143775	NDNAX3_CE	3.1e-38	-
IV	17145401	17146644	Mariner5_CE	0.0	+
IV	17147671	17148092	Helitron1_CE	2.8e-31	-
IV	17147909	17148208	HelitronY4_CE	1.2e-87	-
IV	17148110	17148328	HelitronY4_CE	1.8e-75	-
IV	17148279	17148483	HelitronY4_CE	9.2e-72	-
IV	17148483	17148830	HelitronY1A_CE	1.5e-44	-
IV	17148895	17148952	HelitronY3_CE	4.5e-12	-
IV	17150496	17150574	CELE45	1.5	-
IV	17150599	17150691	CeRep3	2.5e-06	+
IV	17151866	17151998	HAT3_CE	1.4e-11	+
IV	17152661	17152867	MARINCE1	3.4e-11	-
IV	17154085	17154302	IR4	4.4e-77	+
IV	17154348	17154589	TC5B	4.8e-56	-
IV	17155166	17155942	Helitron2_CE	2.6e-95	+
IV	17155316	17155660	RC123	4.2e-98	+
IV	17155662	17156361	HelitronY4_CE	1.5e-57	-
IV	17156038	17156315	HelitronY1A_CE	2.1e-66	+
IV	17156315	17156535	HelitronY1A_CE	1.1e-64	+
IV	17158606	17158735	RC35S	0.00018	+
IV	17158638	17158724	RC35	2.5e-05	-
IV	17159247	17159387	NPALTA1_CE	3.2e-38	+
IV	17160979	17161049	PALTTTAAA2	0.0048	-
IV	17161092	17161244	PALTTTAAA2	0.012	-
IV	17161458	17161478	CeRep52	20.0	+
IV	17169417	17170702	MARINCE1	0.0	+
IV	17172727	17172892	TIR21T5A_CE	9e-33	+
IV	17177851	17179098	Mariner3_CE	0.0	+
IV	17188462	17188521	PALTTAA2_CE	0.034	-
IV	17191614	17191733	Tc1A	0.87	-
IV	17192460	17192505	CeRep52	1.1	+
IV	17204835	17204880	PALTTAA2_CE	0.091	+
IV	17205637	17205860	CELE46A	1.8e-12	+
IV	17211373	17211425	CeRep52	13.0	-
IV	17215842	17215958	LR9A	6.2e-08	-
IV	17218414	17219655	Mariner2_CE	0.0	+
IV	17221627	17221736	LONGPAL1	18.0	-
IV	17221744	17221892	LONGPAL1	1.4e-06	+
IV	17222346	17222385	TIR9TA1_CE	4.7	+
IV	17224494	17224747	LINE2H_CE	8.2e-76	+
IV	17226383	17226418	CER4-LTR_CE	0.47	+
IV	17226984	17227073	CELE11	1.9	+
IV	17229108	17229241	RC35	1.4e-05	+
IV	17236447	17236693	HelitronY2_CE	5.6e-81	+
IV	17238070	17238219	PAL3A_CE	1.5e-44	+
IV	17239420	17239542	PAL8B_CE	0.057	+
IV	17241767	17241934	CELE12B	1e-05	+
IV	17247736	17247928	PALTA4_CE	3.2e-56	+
IV	17249912	17250121	PALTTTAAA1	0.0026	+
IV	17259498	17259730	CERP4	7.1e-08	-
IV	17259808	17260021	CELE46A	1.3e-05	-
IV	17262132	17262811	HelitronY1A_CE	1.3e-24	-
IV	17269022	17269202	CELE14B	1e-46	-
IV	17275224	17275252	PALTTAA2_CE	38.0	+
IV	17277371	17277402	PALTA4_CE	1.3	-
IV	17289708	17289896	LINE2B_CE	6.6e-43	+
IV	17303672	17303774	CELE12B	5.9e-05	+
IV	17303703	17303833	CELETC2	2.5e-06	-
IV	17318682	17318810	PALNN1_CE	2e-11	-
IV	17320225	17320346	MIRAGE1	4.2e-09	-
IV	17320276	17320418	MIRAGE1	0.26	+
IV	17320331	17320482	MIRAGE1	2.1e-15	-
IV	17325423	17326051	PALTTAA3_CE	3.4e-120	+
IV	17330896	17331058	CERP2	0.00075	-
IV	17333807	17334078	CERP2	1.6e-48	+
IV	17350000	17350069	CELE12A	0.0018	+
IV	17354166	17354251	CELETC2	7.3e-15	-
IV	17354166	17354369	CELE12B	7.7e-11	+
IV	17354486	17354635	CELE46A	4.9e-15	+
IV	17354601	17354694	CELE46A	0.0062	-
IV	17358479	17358600	CERP4	5.3e-06	+
IV	17360803	17360862	NTC2A	12.0	+
IV	17360870	17361093	NTC2A	7.2e-21	+
IV	17363336	17363395	PALTTAA3_CE	0.16	-
IV	17363391	17363703	PALTTAA3_CE	2.7e-44	-
IV	17376220	17376362	CELE2	0.22	+
IV	17376749	17376834	LR9A	0.0021	+
IV	17376777	17377141	HAT1_CE	6.5e-119	-
IV	17377538	17377598	PALTTAA2_CE	25.0	-
IV	17386157	17386381	PALTTTAAA2	4.3e-19	+
IV	17388890	17392180	RTE1	0.0	+
IV	17392726	17392765	IR4	7.4e-05	-
IV	17399948	17400136	LINE2B_CE	0.022	-
IV	17400069	17400141	LINE2C_CE	0.0014	-
IV	17410688	17410968	CELE46A	4.4e-17	+
IV	17414168	17414761	PALTTTAAA2	2.3e-21	-
IV	17420141	17420267	TIR21T5A_CE	5.8e-18	+
IV	17420232	17420441	NPAL5A_CE	2.2e-53	+
IV	17424675	17424831	CELE12A	5.6e-06	-
IV	17424777	17424871	CELETC2	7.2e-08	+
IV	17424784	17424848	CELE12B	2.6e-09	-
IV	17424854	17425073	CELE12B	1e-15	-
IV	17424953	17425073	CELE12A	1.4e-19	-
IV	17432044	17432228	CELE11	0.077	-
IV	17434044	17434140	CELE46A	0.0042	+
IV	17438853	17439676	LINE2G_CE	2.5e-42	+
IV	17443757	17444001	Tc1A	1.2e-28	+
IV	17447556	17447970	CELE2	4.8e-08	-
IV	17452352	17452581	CELE12B	0.00024	+
IV	17454296	17454380	PAL8C_1	0.035	-
IV	17456116	17456363	LINE2G_CE	9.3e-37	-
IV	17456494	17456789	CELE1	1.1e-60	-
IV	17464879	17465172	CELE4	3.1e-18	-
IV	17468502	17468669	PAL8C_1	2.6e-23	-
IV	17471559	17471619	CER9-I_CE	4.4	-
IV	17474748	17474778	SINE1_CE	3.4	+
IV	17476187	17476493	PALTTTAAA2	0.00011	-
IV	17479648	17479866	PAL8C_3	2.9e-53	+
IV	17479891	17479933	CELE12A	0.0033	+
IV	17479948	17480099	CELE6	7.9e-48	-
IV	17480105	17480208	TC2	6.1e-13	-
IV	17481017	17481081	CELETC2	0.11	-
IV	17484794	17484991	Tc1A	0.2	+
IV	17485285	17485388	Tc1A	0.082	-
IV	17491238	17491606	CELETC2	2e-33	+
IV	17492363	17492403	CeRep55	0.00026	-
IV	17492405	17492490	CeRep55	6.3e-17	+
IV	17492466	17492563	CeRep55	2.4e-18	+
IV	17492491	17492589	CeRep55	4.3e-18	+
IV	17492566	17492664	CeRep55	5.9e-19	+
IV	17492666	17492764	CeRep55	6.3e-18	+
IV	17492741	17492840	CeRep55	8.7e-21	+
IV	17492841	17492940	CeRep55	8.7e-21	+
IV	17492916	17493014	CeRep55	2.7e-18	+
IV	17492941	17493039	CeRep55	5.5e-18	+
IV	17493016	17493114	CeRep55	1.3e-17	+
IV	17493041	17493139	CeRep55	1.2e-16	+
IV	17493066	17493164	CeRep55	6.3e-18	+
IV	17493091	17493189	CeRep55	2.9e-17	+
IV	17493141	17493239	CeRep55	3.4e-18	+
IV	17493166	17493264	CeRep55	4.5e-17	+
IV	17493216	17493314	CeRep55	2.4e-17	+
IV	17493266	17493364	CeRep55	5.2e-17	+
IV	17493291	17493389	CeRep55	7.7e-17	+
IV	17493316	17493414	CeRep55	4.7e-17	+
IV	17493366	17493464	CeRep55	1.8e-17	+
IV	17493441	17493539	CeRep55	7.7e-17	+
IV	17493466	17493564	CeRep55	4.7e-17	+
IV	17493541	17493622	CeRep55	1.3e-13	+
V	705	852	PAL8C_1	1.3e-15	-
V	764	852	PAL8C_2	1.7e-19	-
V	1987	2092	CELE12A	5.2e-32	+
V	2074	2107	CELE12A	0.094	-
V	2656	2819	TIR9TA1C_CE	1.8e-33	+
V	3080	3176	CELE2	0.0049	+
V	3174	3313	CELE2	1.4e-19	+
V	3324	3381	CELE2	0.6	+
V	3387	3624	CELE42	4e-68	+
V	4286	4403	PALTA5_CE	3.3e-06	+
V	5257	5443	CELE2	1.2e-16	+
V	7921	8196	CELE46B	0.03	-
V	9343	9544	IR3_CE	9e-31	+
V	9927	10284	CELE12A	9.7e-113	+
V	10206	10333	TC2	0.01	-
V	10241	10334	CELE12B	4.1e-18	+
V	10310	10344	CELE11	0.016	-
V	10327	10476	CELE4	1e-31	+
V	10345	10752	CELE46B	0.0069	+
V	10652	10848	CELE7	0.003	-
V	10706	10807	CELE4	4.5e-06	+
V	10802	10952	PAL9A_CE	6.2e-11	+
V	10830	10933	NPALTA1_CE	6e-20	-
V	10949	11134	CELE14B	8.4e-54	-
V	11595	11767	CELE14A	1.6e-50	-
V	11761	11822	LR9A	1.6e-07	+
V	11855	12172	CELE4	1.6e-43	-
V	12812	12859	PALTTAA2_CE	16.0	+
V	12963	13026	CeRep52	0.24	-
V	13202	13235	CELE2	2.4	-
V	13894	13940	TIR9TA1_CE	4.7	+
V	14108	14180	CELE2	0.00052	-
V	14187	14326	CELE2	2.6e-14	+
V	14263	14433	CERP4	8.6e-49	+
V	14419	14586	HAT1_CE	4.3e-37	+
V	14575	15088	CEMUDR1	6.9e-07	-
V	15092	15183	HAT1_CE	1.2e-19	+
V	15268	15444	CELE14B	7.2e-53	-
V	17593	17747	CELE46B	6.9e-36	-
V	17593	17913	PALTTTAAA2	3.2e-10	-
V	17839	17971	CeRep5	0.022	-
V	18431	18618	CERP3	4e-17	-
V	18530	18916	CERP3	9.2e-16	+
V	18534	18720	CERP16	8.4e-40	-
V	18682	19054	HAT2_CE	1.5e-22	-
V	18698	18827	LR9A	1.7e-22	+
V	18772	19033	CERP3	4.3e-41	-
V	19125	20660	PALTA1_CE	0.0	+
V	21349	21554	PALTTAA1_CE	2e-39	-
V	21480	21627	CELE46A	1e-05	-
V	21712	21837	TIR9TA1B_CE	4.9e-24	+
V	24200	24704	PALTTTAAA1	1.3e-63	+
V	24674	24768	CELE46A	0.00016	-
V	25320	25407	CeRep52	3.5e-05	+
V	25631	25669	CeRep52	0.00056	+
V	25666	25840	CELE14B	3.2e-44	+
V	25841	25874	CeRep52	9.6	+
V	27065	27158	CELE2	7.3e-06	-
V	27182	27265	CELE2	5.3e-08	-
V	27991	28123	IR3_CE	1.2e-19	-
V	31709	31892	PAL8C_1	5.8e-18	-
V	31905	32071	TC5B	2.1e-10	+
V	32070	32179	IR3_CE	38.0	+
V	32238	32398	IR3_CE	6.5	-
V	32349	32515	TC5B	1.6e-09	-
V	32620	32693	CELE14B	7.5e-17	-
V	32708	33153	CELE46B	4.3e-94	+
V	34201	34282	Tc1A	10.0	+
V	35256	35648	CELE2	1.1e-17	-
V	35647	36173	CERP3	1.8e-29	+
V	35848	36034	CERP16	7e-40	+
V	39663	39730	TIR9TA1C_CE	2.5e-05	+
V	39740	40420	Helitron1_CE	3.3e-05	-
V	39816	39980	MINISAT1_CE	2.6e-22	-
V	40139	40195	CeRep52	0.012	+
V	40906	41094	CELE46A	3.1e-23	-
V	41087	41259	CELE14B	1.2e-49	-
V	42631	42727	RC35	0.00011	-
V	42667	42876	Helitron1_CE	0.089	+
V	42824	43010	RC35S	0.023	+
V	44441	44766	PALTTTAAA2	2.5e-15	+
V	44813	44910	PALTTAA1_CE	1.8e-18	+
V	44907	45184	PALTTAA1_CE	3.7e-55	-
V	45859	46494	Helitron1_CE	3.5e-07	-
V	46049	46433	CERP3	1e-19	-
V	46231	46454	MINISAT1_CE	3e-36	-
V	46349	46581	MINISAT1_CE	1e-31	-
V	47026	47205	MINISAT1_CE	4.7e-22	+
V	47133	47278	LR9A	0.0039	-
V	48126	48479	Helitron1_CE	0.1	+
V	48208	48400	LR9A	1.2e-09	+
V	48334	48733	IR3_CE	0.003	+
V	48398	48522	LR9A	5.8e-08	+
V	48678	48733	IR3_CE	0.002	-
V	49666	49889	CELE7	2.3e-24	+
V	50235	50336	Tc1A	1.6e-08	-
V	50385	50523	LR9A	0.00058	+
V	50463	50580	LR9A	6.2e-18	-
V	50571	50777	CERP16	2.5e-45	+
V	50726	50982	CEMUDR1	0.00017	+
V	50868	50980	CELE46A	8.9e-15	-
V	52499	52656	LONGPAL2	2.6	+
V	52888	53431	NDNAX1_CE	5.7e-86	+
V	53430	53764	NDNAX3_CE	7.5e-48	+
V	53765	53998	RCS5	1.2e-77	+
V	53812	54102	RCS5	7.5e-77	-
V	53954	54961	RCS5	6.4e-241	+
V	55625	55792	CELE11	6.8e-23	+
V	56985	57194	Tc3	2.1e-12	-
V	57268	57324	TIR9TA1B_CE	4.3e-11	-
V	57803	57979	IR3_CE	1.6	+
V	58099	58260	TC5B	0.00023	-
V	58725	58804	PALTTTAAA2	1.1e-05	-
V	58809	58888	PALTTTAAA2	0.00057	+
V	60530	60643	IR3_CE	39.0	+
V	60806	60875	PALTTTAAA2	0.026	-
V	61097	61208	PALTTAA1_CE	8.5e-23	-
V	61238	61430	PALTTAA1_CE	1.1e-41	-
V	62241	62612	CERP3	1.5e-19	+
V	62292	62406	LR9A	3.5e-24	-
V	62393	62597	CERP16	1.2e-39	+
V	64024	64263	TIR9TA1B_CE	4.7e-63	+
V	64396	64455	RC35S	8.4e-05	-
V	64396	64517	RC35	0.0065	+
V	64628	65361	CELE46B	2.3e-178	-
V	65790	65892	CeRep52	3.2e-08	-
V	65817	65925	CeRep52	5.3e-11	-
V	65894	66012	CeRep52	5.3e-06	-
V	66038	66099	CeRep52	0.031	-
V	67336	67765	HelitronY1A_CE	1.5e-28	+
V	67692	67879	CELE14B	5.5e-55	+
V	69053	69196	CERP3	1.1e-16	+
V	69177	69306	LR9A	1.3e-24	-
V	69286	69456	CERP16	8.3e-35	+
V	69433	69637	CELE7	2.2e-07	-
V	70148	70398	CELE46A	1.4e-07	+
V	71684	71784	NDNAX2_CE	7.1e-08	+
V	71830	71877	CERP4	0.0019	-
V	71877	72007	CERP4	1.3e-36	-
V	72094	72621	PALTTTAAA2	0.04	-
V	72960	73119	RC35	0.0026	+
V	74642	74693	CeRep52	4.1e-05	+
V	74977	75113	CERP3	3.9e-18	+
V	74991	75545	Helitron1_CE	3.4e-09	-
V	75104	75215	LR9A	1.1e-24	-
V	75207	75417	CERP16	7.1e-54	+
V	75325	75517	CERP16	4.6e-07	-
V	75488	75580	CELE46A	0.058	+
V	75816	75946	CELE46A	3e-05	-
V	76325	76429	CELE46A	6.2e-05	+
V	76701	76953	LR9A	1.2e-31	+
V	76732	77379	Helitron1_CE	0.083	-
V	76908	77056	CELE11	4.9e-06	-
V	79701	79729	CeRep52	6.3	+
V	79928	79950	CeRep52	6.6	+
V	80562	80941	CELE46A	6.4e-37	-
V	80966	81121	CELE46A	1.4e-11	-
V	81353	81377	CeRep52	27.0	+
V	81483	81602	PALTA5_CE	0.12	-
V	81532	81619	CELE11	0.26	-
V	82669	83053	CELE12A	8.7e-113	-
V	83556	83694	RC35	1e-06	-
V	84970	85150	CELE46A	2.9e-06	-
V	85271	85517	CELE46A	6e-15	-
V	87013	87076	CeRep52	0.38	-
V	88602	89282	HelitronY1A_CE	3.5e-86	-
V	89815	90089	TIR9TA1C_CE	6.8e-20	-
V	90455	90929	PALTTTAAA2	2.5e-09	-
V	90787	90929	PALTTTAAA2	1.5e-09	+
V	91300	91419	CER1	22.0	-
V	91570	91721	CER1	0.68	+
V	92398	92580	TIR9TA1B_CE	4.7e-05	+
V	92877	93012	CERP16	9.7e-27	-
V	92894	93563	Helitron1_CE	4.2e-10	+
V	92995	93369	CERP3	1.5e-19	-
V	93132	93317	CERP16	1.6e-19	+
V	93310	93433	LR9A	2e-25	-
V	93410	93535	CERP16	1.9e-26	+
V	97770	98068	CELE46A	6e-60	-
V	98066	98107	PALTTTAAA2	0.028	+
V	98114	98547	CELE46A	8.1e-132	+
V	98545	98618	PALTTTAAA2	1.5e-07	-
V	99621	99752	CELE14B	6e-25	+
V	100254	100398	CELE2	4.5e-20	+
V	100406	100540	CELE14B	1.2e-32	+
V	101030	101195	CELE14A	1.8e-47	+
V	101199	101237	CELE14A	5.1	+
V	101248	101308	CELE6	5.7e-12	+
V	101299	101437	CELE2	2.3e-29	+
V	101440	101640	CELE2	0.99	-
V	101557	101696	NPALTA1_CE	1.2e-22	-
V	102126	102437	CELE1	8.1e-64	-
V	102432	102464	CELE2	1.5	+
V	102466	102598	CELE2	3.2e-18	-
V	104548	104810	PALTTTAAA3	0.0048	+
V	109954	110462	Tc1A	1.1e-111	-
V	110461	110590	PAL3A_CE	9.2e-13	+
V	110519	110660	PAL3A_CE	0.025	-
V	110708	110843	PAL3A_CE	8.2e-14	-
V	111964	112053	PALTTTAAA1	0.017	-
V	112055	112128	PALTTTAAA2	0.013	-
V	112582	112638	IR3_CE	60.0	+
V	113615	113924	PALTTAA3_CE	8.3e-22	-
V	114085	114338	CELE2	5.4e-35	+
V	114441	114501	LR9A	2e-07	-
V	114446	114522	LR9A	0.007	+
V	117677	118988	HelitronY1A_CE	4.8e-18	+
V	118712	118984	CERP3	5.9e-32	-
V	120911	121171	CELE2	2e-47	-
V	121878	122161	CELE1	1.3e-65	-
V	124072	124316	CELE2	1.8e-26	+
V	125926	126078	PALTTTAAA1	1e-05	+
V	126088	126179	PAL5A_CE	0.085	-
V	129659	129824	PALTTTAAA2	0.0065	-
V	129842	129910	CELE2	5.2e-09	-
V	129987	130150	PALTTAA1_CE	2.1e-31	+
V	130961	131134	CELE14B	2.1e-47	+
V	131892	131982	CeRep4	0.0013	-
V	131923	132048	PALTTAA2_CE	1.6e-26	+
V	131946	132117	CeRep5	0.35	-
V	132078	132136	PALTTAA2_CE	0.05	+
V	133592	134317	Helitron1_CE	8.8e-09	+
V	133664	133828	PALTTAA2_CE	2.2e-23	+
V	133861	134989	HelitronY1A_CE	6.1e-24	+
V	135224	136170	Helitron1_CE	2.1e-10	+
V	135225	135436	HelitronY2_CE	3.8e-29	+
V	135295	135429	RC123	1.3e-30	+
V	135536	135888	HelitronY1_CE	5.6e-84	-
V	135868	136322	HelitronY1A_CE	1.6e-42	-
V	136009	136502	Tc1A	3.1e-17	+
V	136135	136502	Tc1A	9.6e-32	-
V	138085	138173	CELE42	5e-10	+
V	138176	138352	CELE14A	7e-55	+
V	138344	138482	CELE42	2.3e-25	+
V	139049	139068	CeRep52	24.0	+
V	139731	139812	CeRep52	2.9e-08	+
V	140286	140332	CeRep52	2.6e-05	-
V	140630	141061	Helitron1_CE	2.4e-06	+
V	140740	140820	RC35	2.2e-09	-
V	140768	140996	RC35	3.7e-05	-
V	141959	142117	RC35	0.006	+
V	142422	142807	LINE2B_CE	7.7e-91	+
V	143291	143377	TIR9TA1B_CE	1.7e-15	+
V	143369	143421	TIR9TA1C_CE	3.7e-07	+
V	146546	146699	RC35	0.0049	+
V	146547	146659	RC35S	4.9e-12	+
V	149950	150107	RC35	0.0097	-
V	150886	150933	CeRep52	4.7	-
V	151900	151941	CeRep52	4.2	+
V	152008	152103	PALTA5_CE	0.029	+
V	152874	153685	LINE2H_CE	4.7e-151	+
V	153831	153909	CeRep52	0.0079	+
V	155034	155144	PALTA5_CE	8.6e-09	-
V	155592	155955	CELE2	1.3e-54	-
V	156061	156229	CEMUDR1	24.0	+
V	156292	156432	PALTTTAAA3	0.3	-
V	157981	158105	NDNAX2_CE	1.7e-34	-
V	159171	159736	NDNAX1_CE	1.5e-80	-
V	160686	160773	PALTTTAAA2	8.7e-07	+
V	160788	161461	CELE46B	2.5e-168	+
V	161898	162065	TC5B	2e-25	+
V	162066	162242	TC5B	2e-27	-
V	162671	162854	PALTTTAAA2	1.9e-09	-
V	162857	163033	PALTTTAAA2	2.8e-16	+
V	163472	163778	CELE1	2.8e-63	-
V	164247	164296	IR3_CE	24.0	+
V	164321	164531	PALTTAA3_CE	2.1e-21	-
V	166169	166272	CELE4	2.3e-08	+
V	166291	166381	CELE4	5.9e-17	-
V	166396	166522	CELE4	1.5e-23	-
V	168648	168945	HAT3_CE	6.4e-23	-
V	168689	168838	PAL3A_CE	1.8e-43	+
V	169875	169928	PALTTAA3_CE	1.7	-
V	171753	171850	CELE46A	0.00013	+
V	171833	171954	PALTTAA3_CE	4.4e-11	-
V	175693	176045	CELE1	1.7e-82	+
V	176112	176252	PALTTTAAA2	8.4e-11	-
V	176271	176420	PALTTTAAA2	0.11	-
V	178038	178454	PALTTTAAA2	0.0023	+
V	181120	181295	PALTTTAAA1	9.1e-11	-
V	181210	181334	CELE1	4.8e-05	-
V	181290	181456	PALTTTAAA1	6.2e-19	+
V	181899	181999	PALTTAA3_CE	0.0014	+
V	182037	182947	TC4	4.9e-61	+
V	182614	183526	TC4	9.1e-60	-
V	184142	184238	IR3_CE	12.0	-
V	185174	185374	CELE2	3.9e-27	+
V	185637	185834	CeRep3	4.6e-05	+
V	186055	186117	CeRep5	0.16	-
V	186840	188052	HelitronY1A_CE	6.2e-27	-
V	188209	188342	Tc1A	50.0	+
V	188597	189201	PALTTAA3_CE	4.3e-187	-
V	191982	192572	PALTTAA1_CE	3e-177	-
V	194023	194486	PALTTAA3_CE	3.2e-44	-
V	194171	194487	PALTTAA1_CE	6.7e-93	+
V	196265	196535	IR3_CE	0.2	+
V	196382	196468	LR9A	8.5e-13	-
V	196409	196936	Helitron1_CE	3.9e-09	-
V	196411	196553	CERP3	1.1e-19	+
V	196420	196798	CERP3	4.1e-17	-
V	196502	196617	LR9A	2.3e-25	-
V	196608	196804	CERP16	1.4e-48	+
V	197359	197707	CELE1	3.1e-88	-
V	198287	198484	PALTA4_CE	4.6e-62	+
V	200034	200126	PALTTAA3_CE	0.0015	+
V	200182	200380	CER1	3.4	-
V	200746	200835	Tc1A	45.0	-
V	202821	202958	IR3_CE	1.6e-10	+
V	203159	203329	PALTTAA1_CE	5e-27	-
V	203227	203411	CELE46A	0.04	-
V	203318	203427	PALTTAA3_CE	8.5e-17	-
V	203475	203558	CELE14B	1.9e-12	+
V	203544	203709	CELE6	1.6e-41	+
V	203659	203796	CELE14A	3.4e-20	+
V	204648	204792	CELE1	0.46	+
V	204724	204867	CELE42	1e-38	+
V	205451	206522	HelitronY1A_CE	1.1e-26	-
V	205579	205713	CELE1	1.8e-29	+
V	207188	207549	PALTTAA1_CE	2.8e-106	-
V	207547	207721	NPALTA1_CE	1.9e-55	-
V	207683	207954	PALTTAA1_CE	1.6e-70	+
V	208819	208981	CELE4	4.9e-29	-
V	210957	211249	RC123	6.7e-40	+
V	211075	211393	RC123	2.2e-39	+
V	212138	212187	CELE2	0.0071	+
V	212187	212490	CELE2	8.1e-39	-
V	213977	214076	CERP4	0.00066	+
V	214479	214746	RCS5	4.7e-87	+
V	214560	215269	RCS5	5.4e-115	-
V	214708	215146	RCS5	6.4e-142	+
V	215148	215579	RCS5	9.9e-104	+
V	216283	216482	CELE4	6.4e-07	+
V	216933	217069	CERP16	6.6e-11	+
V	217004	217092	LR9A	0.008	+
V	217836	218064	PALTTTAAA2	3.2e-24	+
V	219661	219762	PALTTTAAA2	0.0064	-
V	220164	220285	CELE46A	0.15	-
V	220212	220319	CELE46B	5.1e-05	+
V	220597	220654	LR9A	1.8e-07	+
V	220656	220740	LR9A	5e-05	+
V	220733	221030	PAL8B_CE	6.4e-61	+
V	221835	222516	HelitronY1A_CE	1.3e-52	+
V	222382	222565	RC35	1.4e-15	-
V	223525	224111	LINE2C_CE	1.4e-19	-
V	224186	224295	CeRep52	6.1e-05	+
V	225018	225306	CERP3	8.7e-27	+
V	225121	225828	Helitron1_CE	1.4e-06	+
V	225231	225358	LR9A	2.3e-27	-
V	225338	225502	CERP16	3.9e-34	+
V	225829	225960	CERP4	1.4e-09	-
V	226017	226042	NPAL0A_CE	2.3	-
V	227139	227474	PALTTTAAA1	2.4e-50	+
V	229725	229833	RC35	2.2e-05	+
V	229862	230039	CELE14B	2.5e-48	-
V	231737	231762	CeRep52	42.0	+
V	232145	232262	PALTTTAAA2	0.0069	-
V	232186	232350	CELE46A	2e-13	-
V	232543	232715	HAT1_CE	3e-42	-
V	232627	233922	HelitronY1A_CE	1.8e-19	-
V	233221	233479	CERP3	8e-20	-
V	233372	233915	CER15-1-I_CE	9.8e-24	-
V	233374	233562	MINISAT1_CE	4e-26	-
V	233494	233696	CERP16	2.8e-37	-
V	233727	233916	CERP3	2.2e-27	-
V	234762	234880	PALTTTAAA2	4.4e-11	-
V	234795	235006	CERP16	2.4e-05	+
V	234931	235135	CERP16	7.3e-47	-
V	235111	235236	LR9A	1.3e-21	+
V	235219	235408	CERP3	2.5e-21	-
V	235338	235471	CERP16	8.5e-07	-
V	236014	236188	CELE46B	0.02	-
V	236021	236148	CELE46A	9.7e-10	-
V	236590	236648	NPALTA1_CE	2.3e-05	-
V	236996	237033	CeRep52	5.0	-
V	239319	239417	PALTTAA3_CE	0.013	+
V	239742	239770	CeRep52	0.28	-
V	242272	242496	HelitronY1A_CE	3.3e-23	+
V	242869	242896	CeRep52	4.8	-
V	243236	243457	TIR9TA1B_CE	4.1e-46	-
V	244790	244899	CeRep52	2.6e-08	-
V	245894	246094	PALTTAA1_CE	5.6e-40	-
V	247628	247952	CEMUDR1	0.0002	+
V	249322	249347	CeRep52	19.0	-
V	249363	249406	CeRep52	3.2	+
V	250193	250237	TIR9TA1_CE	12.0	-
V	251926	252155	TIR9TA1B_CE	2e-55	-
V	252986	253122	CELE11	3.6e-12	-
V	254111	254255	RC35	0.0075	+
V	254199	254382	RC35S	0.0036	-
V	254200	254530	Helitron1_CE	0.00013	-
V	254351	254502	RC35	8.2e-07	+
V	260677	260852	MINISAT1_CE	8.8e-25	+
V	260757	260951	RC35	2.6e-08	-
V	260836	260997	RC35S	1.1e-05	+
V	261089	263583	RTE1	0.0	+
V	263590	263643	LR9A	2.3e-06	-
V	263607	263789	RC35	1.2e-07	-
V	265002	265111	CELE46A	0.00067	+
V	265002	265152	CELE46B	0.1	+
V	265587	265655	CELE46B	0.76	-
V	267580	267818	CELE46A	8.1e-15	-
V	268821	268974	CELE46A	0.13	-
V	268992	269071	CELE46A	0.18	-
V	269720	269929	LR9A	1.5e-20	+
V	269854	270054	CERP3	4.6e-20	-
V	272269	272362	CELE2	2.5e-06	+
V	273359	273530	PALTTTAAA2	2.3e-05	+
V	275120	275173	PALTA5_CE	4.7	+
V	275138	275201	CELE11	7.8e-06	-
V	275140	275222	LONGPAL1	9.1	-
V	275847	276203	PALTTTAAA2	3e-34	-
V	276264	276354	CELE46A	6.9e-09	+
V	277440	277501	TIR9TA1B_CE	0.093	+
V	277554	277712	CELE46B	0.23	-
V	278650	278790	IR3_CE	7.5e-18	+
V	278808	278921	CELE46A	0.32	-
V	279638	280562	HelitronY1_CE	8.4e-42	-
V	284292	284425	CELE46A	0.012	-
V	285881	285904	CeRep52	6.0	-
V	286773	286935	RC35	0.0057	-
V	286815	286992	RC35	0.00066	-
V	289529	289960	CELE46A	1.7e-129	-
V	290109	290319	TIR9TA1C_CE	7.9e-37	+
V	293077	293222	CELE14B	2.2e-27	+
V	293773	293806	PALTA3_CE	1.2	+
V	293826	293855	PALTA3_CE	16.0	+
V	294031	294099	CeRep52	5.2e-05	+
V	294107	294208	CeRep52	1.2e-12	-
V	294827	295064	CELE42	3.4e-70	+
V	295286	295323	CeRep52	0.18	+
V	296310	296423	CeRep52	2.3e-11	-
V	296395	296493	CeRep52	1.6e-11	-
V	296995	297144	CELE2	1.9e-12	-
V	297739	297795	LONGPAL2	1.4e-06	+
V	300125	300162	CELE2	1.5	-
V	300185	300229	CELE2	2.4	+
V	300833	301002	RC35	0.0011	-
V	302265	302341	CELE42	7.6e-22	+
V	302344	302535	CELE42	1.8e-54	-
V	302539	302692	CELE42	3.4e-45	+
V	302712	302786	CERP2	0.059	+
V	302802	302839	CERP2	6.4e-06	-
V	302836	302957	CELE4	1.3e-21	-
V	302958	303126	CELE4	3.5e-28	+
V	304956	305077	CELE4	3.9e-26	-
V	305079	305237	CELE4	1.8e-22	+
V	305188	305360	CELE46B	0.39	+
V	305711	306005	PALTTTAAA2	6.4e-06	-
V	306565	307304	PALTTTAAA2	1.6e-11	-
V	306566	306800	PALTTAA3_CE	1.2e-69	+
V	306931	307303	PALTTAA3_CE	6.1e-116	-
V	307888	308143	CER1	19.0	-
V	308921	310064	HelitronY1A_CE	9.5e-31	-
V	310023	310164	DNA-3-1_CE	47.0	+
V	310499	311071	HelitronY1A_CE	4.4e-18	+
V	312099	312378	CELE2	3.4e-19	-
V	312324	312460	CELE1	4.3e-35	+
V	312921	313082	Vingi-2_CE	5.1e-42	-
V	313087	313327	CELE45	6.7e-72	-
V	315680	316005	Tc1A	5.3e-55	-
V	316316	316606	Tc1A	0.0015	-
V	316449	316641	Tc1A	2.3e-05	-
V	319141	319614	HAT4_CE	6.9e-140	+
V	319631	319720	Tc1A	0.72	+
V	320553	320719	CELE7	0.0038	-
V	320693	320732	LR9A	0.023	+
V	320723	320985	CELE7	3.6e-38	-
V	321060	321173	CELE7	2.2e-07	+
V	321606	321743	CELE14A	5.9e-28	-
V	329610	329669	CERP4	0.002	-
V	330259	330524	CELE46A	2.2e-16	+
V	332610	332704	CELE14A	9.5	+
V	333589	333618	CeRep52	2.0	+
V	334064	334182	PALTTTAAA2	0.074	+
V	334179	334365	PALTTTAAA2	1.5e-14	-
V	335211	335315	CeRep52	7.4e-24	-
V	335247	335354	CeRep52	3.7e-24	-
V	338504	338711	CELE46A	1.2e-18	+
V	339162	339319	RC35	0.0028	+
V	339283	339437	RC35	0.0021	+
V	340362	340468	CeRep52	2.9e-21	-
V	340406	340508	CeRep52	1.7e-21	-
V	342935	343059	CeRep52	2e-24	+
V	343045	343155	CeRep52	6.4e-27	+
V	343109	343217	CeRep52	7.9e-26	+
V	343868	344100	RC123	1.8e-28	+
V	345712	345762	CELE45	0.55	-
V	346743	346842	CeRep52	1.6e-19	+
V	346785	346890	CeRep52	1.9e-17	+
V	346893	347018	CELE7	3.1e-21	-
V	347742	347931	CELE2	0.00033	-
V	348640	348871	PALTTTAAA2	4.4e-23	-
V	348878	349029	PALTTTAAA2	1.2e-06	+
V	349618	350427	Helitron1_CE	3.2e-05	-
V	349775	349951	CELE7	0.00061	-
V	350589	350873	CELE4	0.00013	-
V	350593	350770	PALTTTAAA2	2.2e-11	+
V	350614	351262	Helitron1_CE	0.0056	-
V	350704	350882	PALTTTAAA2	2.9e-07	-
V	351137	351738	PALTTAA3_CE	1.2e-189	-
V	354016	354286	PALTA4_CE	2.1e-39	+
V	355706	355998	CELE2	2.9e-55	+
V	356113	356765	PALTTTAAA1	1.7e-111	+
V	357323	358435	HelitronY1A_CE	3e-24	+
V	358900	359153	CELE4	1.7e-25	-
V	359161	359355	CELE4	6.3e-07	-
V	359229	359418	CELE4	1.9e-11	+
V	359581	360786	HelitronY1A_CE	1.5e-19	-
V	359865	360093	CELE2	4.5e-21	-
V	360394	360609	CELE4	2.1e-19	-
V	360755	360937	CELE4	1.8e-27	+
V	360903	361251	CELE46B	9.4e-05	+
V	363003	363161	PALTTAA3_CE	3.2e-20	+
V	363156	363338	CELE1	3e-22	-
V	363922	363945	CeRep52	8.7	-
V	364062	364119	CeRep52	0.11	+
V	364194	364703	HAT1_CE	2.9e-26	-
V	364204	364381	CERP3	5.7e-30	-
V	364299	364463	CERP16	1.8e-39	-
V	365968	366046	CELE12A	1.4e-08	-
V	366046	366279	CELE12A	5.7e-55	-
V	367051	367114	CELE46A	4.6e-05	+
V	368194	368387	PALTA3_CE	1.9e-57	-
V	368392	368498	PALTA3_CE	4.6e-25	+
V	369382	370021	HelitronY1A_CE	2.3e-55	+
V	370521	370758	CELE7	6.5e-08	+
V	375087	375753	Helitron1_CE	0.00035	-
V	375456	375777	HelitronY1A_CE	6.7e-26	+
V	376232	376729	HelitronY1A_CE	1e-57	+
V	379926	380191	CELE46A	5e-09	-
V	380557	380827	PALTTTAAA1	8.1e-31	-
V	380850	380943	PALTTAA3_CE	7.4e-15	+
V	380961	381168	TIR9TA1B_CE	3.2e-39	+
V	383955	384078	RC35S	9e-17	+
V	383974	384122	RC35S	0.0045	-
V	386015	386114	CeRep52	0.00011	-
V	386267	386347	CeRep52	3.2	-
V	386412	386460	CeRep52	2.1	-
V	389000	389114	IR3_CE	3.1e-05	+
V	389013	389190	PALTTAA3_CE	0.00021	-
V	389199	389329	PALTTAA3_CE	4.6e-09	+
V	390177	390580	PAL8D_CE	5.3e-138	+
V	391713	392144	CELE46A	1.4e-118	-
V	392827	392931	CeRep52	6e-07	+
V	393012	393275	HAT3_CE	6.5e-65	-
V	393272	393354	HAT3_CE	2.2e-14	-
V	393355	393484	CeRep52	0.12	+
V	394325	394521	CeRep3	0.00033	-
V	395833	395951	HelitronY2_CE	3.4e-10	+
V	396305	396372	CELE46A	0.028	+
V	396974	397069	CeRep52	0.0015	+
V	399059	399614	HelitronY1A_CE	3.9e-42	+
V	400663	400767	TIR9TA1_CE	3.3e-19	-
V	402202	402371	CELE14B	4.4e-44	-
V	402661	402733	CeRep52	0.00021	-
V	404077	404224	CELE11	1.2e-08	-
V	406039	406121	HelitronY3_CE	0.0073	+
V	406840	407016	TIR9TA1C_CE	4e-14	-
V	410240	410543	PALTTTAAA3	1.5e-48	+
V	410241	410662	PALTTTAAA1	6.1e-20	+
V	411059	411358	PALTTTAAA3	7.6e-48	+
V	413453	413658	Helitron1_CE	0.00013	+
V	413513	413694	MINISAT1_CE	1.4e-30	+
V	413696	413917	IR4	1.2e-78	+
V	413920	414063	CERP16	6.4e-32	+
V	414016	414152	CERP3	7.6e-20	+
V	414086	414178	LR9A	7.2e-07	-
V	419165	419460	RC123	2.8e-26	+
V	420279	420368	TIR9TA1_CE	7.5	+
V	421414	421492	TIR9TA1B_CE	1.1e-14	+
V	424135	424264	LR9A	2.4e-05	-
V	424166	424252	CERP16	4.5e-15	-
V	424179	424336	LR9A	1.1e-11	+
V	427308	427493	LONGPAL1	0.00041	+
V	427656	427897	LONGPAL1	0.05	-
V	428602	428725	CELE11	6.8e-12	-
V	429418	429494	CELE46A	0.0044	+
V	429541	429704	CELE46B	5.6e-16	+
V	430053	430419	CERP3	2.3e-24	-
V	430108	430307	CERP16	2e-47	-
V	430998	431309	PALTTTAAA2	9.4e-20	+
V	431450	431506	CELE46A	0.0068	+
V	432444	432714	NPAL0A_CE	6.4e-34	-
V	432758	432806	CELE14B	0.019	-
V	435903	435977	CELE45	4e-12	-
V	437271	437573	HelitronY1A_CE	5e-32	+
V	438938	439091	CELE14B	5e-42	-
V	441244	441327	CELE14A	0.00032	+
V	441442	441595	RC35S	2.9e-08	-
V	441493	441752	Helitron1_CE	0.00077	-
V	442163	442350	CELE14B	2.2e-58	-
V	449503	449722	Helitron1_CE	4.4e-05	-
V	449566	449723	RC35S	1.4e-10	-
V	450490	450568	PALTTTAAA2	0.043	-
V	450632	450731	CELE46A	0.47	+
V	450742	450832	CELE46A	0.00024	+
V	452621	452707	CELE46A	0.00011	-
V	452799	453199	CELE46A	1.3e-93	+
V	455834	456012	CELE45	4.4e-46	-
V	457644	457880	CELE45	2.7e-56	-
V	458491	458578	PALTTAA3_CE	2.6e-14	+
V	458574	458776	PAL8C_4	6.5e-35	-
V	458776	459103	PALTTAA3_CE	1.8e-61	-
V	460486	460739	HelitronY1A_CE	5.9e-37	-
V	461268	461312	HelitronY3_CE	0.42	+
V	461927	462089	RC35	4.3e-06	+
V	462029	462190	RC35	6.8e-06	+
V	463864	464332	Helitron1_CE	2.1e-17	+
V	463983	464173	HelitronY1A_CE	8.6e-21	+
V	468910	469080	PALTTTAAA2	1.2e-18	+
V	469081	469240	NDNAX2_CE	4.8e-55	-
V	469081	469327	NDNAX1_CE	1.1e-08	-
V	469238	469357	NDNAX2_CE	2.7e-32	-
V	469365	469749	NDNAX2_CE	1e-53	-
V	469637	469794	NDNAX1_CE	0.0052	-
V	469751	471044	NDNAX2_CE	0.0	-
V	471038	471151	PALTTTAAA2	6.6e-10	+
V	472607	472707	IR3_CE	4.8e-05	+
V	473642	474015	Helitron1_CE	0.0065	+
V	473663	473717	LR9A	0.016	+
V	473715	473832	LR9A	1.4e-23	-
V	473810	473993	CERP16	4.8e-35	+
V	473934	474040	CERP3	3.1e-15	+
V	475790	475846	CELE46A	0.0051	+
V	475914	476465	Helitron1_CE	6.2e-10	-
V	475971	476167	CERP16	1.5e-32	-
V	476149	476271	LR9A	8.7e-26	+
V	476193	476392	CERP3	2e-28	-
V	476344	476437	CERP16	1.8e-09	-
V	477182	477394	PALTTTAAA2	1.2e-11	+
V	477349	477550	CELE46A	0.29	-
V	478509	478582	RC35	0.0032	+
V	478546	479526	Helitron1_CE	0.0011	-
V	479764	480166	HelitronY1A_CE	3.3e-47	+
V	481338	481458	TIR9TA1_CE	1.1	+
V	482135	482733	HelitronY1A_CE	4.7e-61	-
V	482250	483183	Helitron1_CE	2.1e-36	-
V	483974	484087	PALTTTAAA2	0.054	+
V	484097	484216	PALTTTAAA2	0.00085	+
V	484659	484698	HelitronY3_CE	0.95	+
V	485242	485635	HelitronY1A_CE	1.6e-61	-
V	488089	488326	TIR9TA1B_CE	3.4e-52	+
V	489135	489181	HelitronY3_CE	0.032	+
V	489893	489980	CELE46A	0.13	-
V	490580	490708	CELE45	1.7e-08	+
V	492020	492071	CELE42	0.35	-
V	492335	494223	HelitronY1_CE	1.9e-59	-
V	495024	495140	IR3_CE	76.0	+
V	495095	495177	CELE46A	0.33	+
V	495242	495580	CELE46A	5.9e-93	-
V	496501	496602	IR3_CE	50.0	-
V	499090	499285	CERP3	2.1e-24	+
V	499119	499536	Helitron1_CE	0.00016	+
V	499213	499328	LR9A	1.3e-20	-
V	499312	499519	CERP16	4.3e-43	+
V	499422	499564	CERP3	4.6e-20	+
V	500655	500791	TIR9TA1B_CE	5.2e-32	+
V	500790	500825	TIR9TA1B_CE	0.0044	+
V	501094	501937	HelitronY4_CE	2e-61	+
V	503494	503839	HelitronY1A_CE	4.7e-22	+
V	506662	506921	CELE45	1.8e-94	-
V	507624	507695	CELE14A	9.1e-09	-
V	509946	510052	MAR_CE	4.4e-09	+
V	510082	510396	MAR_CE	4e-55	+
V	514446	514568	CELE46A	1e-16	+
V	514622	514786	CELE46B	1.2e-11	+
V	516821	517113	PALTTTAAA2	7e-12	+
V	518539	518667	CELE11	3.7e-08	-
V	520933	521156	RC123	8.2e-36	+
V	522591	522811	CERP3	1.5e-31	-
V	522622	523038	CER15-1-I_CE	1.7e-23	-
V	522746	523036	CERP3	1.8e-26	-
V	522980	523093	LR9A	2.1e-06	+
V	524619	524707	TIR9TA1C_CE	3e-13	+
V	525354	525452	CELE46B	3.8e-07	-
V	526879	526970	CELE46A	9.1e-07	+
V	526996	527158	CELE46A	8.5e-09	-
V	528436	528637	CELE45	2.1e-23	+
V	530137	530182	HelitronY3_CE	0.0046	+
V	531042	531079	TIR9TA1B_CE	0.0091	-
V	532726	532955	HelitronY1A_CE	9.7e-24	-
V	532731	533056	Helitron1_CE	3.7e-09	-
V	535495	535548	PALTTAA3_CE	0.017	-
V	536350	536422	CELE46B	0.00059	-
V	537635	537958	PALTTTAAA2	1.2e-16	+
V	541709	541823	TC5B	2e-05	+
V	543908	544217	HelitronY1A_CE	3.9e-31	-
V	545670	545782	RC35S	6.1e-12	-
V	548353	548486	Tc1A	0.0091	+
V	548493	548622	Tc1A	0.013	-
V	550906	551057	PALTTAA3_CE	0.00015	-
V	553682	554011	HAT3_CE	5.6e-62	-
V	554016	554101	HAT3_CE	2.9e-13	-
V	555508	555842	CERP3	3.2e-25	-
V	555553	555742	LR9A	1.7e-30	+
V	555779	555940	LR9A	1.1e-08	+
V	556236	556281	Tc1A	0.043	+
V	556344	556415	Tc1A	0.0062	-
V	556730	557087	CELE46A	2.5e-91	+
V	557203	557524	CELE46A	1.4e-76	-
V	558183	558570	HelitronY1_CE	1.2e-47	-
V	558320	558854	Helitron1_CE	3.9e-11	-
V	558559	558814	RC123	2.1e-41	-
V	559072	559345	MAR_CE	1.7e-37	+
V	559375	559429	TIR9TA1C_CE	5e-05	-
V	559991	560129	TIR9TA1A_CE	2.2e-21	+
V	560065	560195	TIR9TA1_CE	2.8e-28	+
V	560291	560437	CELE46A	2.5e-31	-
V	561009	561116	CERP3	2.1e-15	+
V	561636	562071	CERP3	3.4e-26	+
V	561717	561937	LR9A	1.3e-36	-
V	563450	563581	RC35S	0.0021	+
V	563465	563767	Helitron1_CE	0.00075	+
V	565349	565633	Helitron1_CE	8e-27	+
V	566660	566692	CELE45	18.0	-
V	567725	567865	CELE46B	9.3e-30	+
V	567850	567944	CELE46B	1.8e-07	-
V	568363	568621	PALTTTAAA2	1e-15	+
V	568792	569143	PALTTAA1_CE	3.1e-70	+
V	572919	573266	PALTTTAAA1	0.00011	+
V	572920	573100	PALTTAA3_CE	8.9e-33	-
V	573535	573705	TC5B	2.3e-22	+
V	573705	573859	TC5B	1.8e-20	-
V	574022	574454	PALTTAA3_CE	2e-75	+
V	575147	575429	HelitronY1A_CE	2.2e-25	+
V	576652	576758	PALTTAA3_CE	1.3e-13	+
V	580537	580703	CELE7	2.6e-19	-
V	581537	581718	CELE11	9.4e-17	+
V	582510	582566	RC35S	0.05	-
V	587509	587721	CELE46A	1e-17	+
V	592605	592757	IR3_CE	1e-15	+
V	592757	592867	PALTTAA3_CE	0.27	+
V	594569	595031	CERP3	2.9e-26	-
V	594904	595080	LR9A	3.4e-06	+
V	596497	596974	PALTTTAAA1	1.3e-58	+
V	597346	597527	PALTTAA1_CE	5e-40	+
V	597526	597841	PALTTAA1_CE	2.5e-57	-
V	601298	601384	CELE46A	0.00036	-
V	602595	602835	TC5B	1.4e-21	-
V	603306	603407	PALTTAA3_CE	4.8e-10	-
V	606474	606603	CELE46B	2.5e-17	-
V	607914	608452	LINE2C_CE	1.7e-179	+
V	610661	610736	HelitronY3_CE	4.9e-05	+
V	610773	610844	HelitronY3_CE	0.00022	-
V	612026	612099	TIR9TA1B_CE	0.00036	+
V	612111	612276	CERP3	3.6e-21	-
V	612206	612328	CERP16	6e-17	-
V	612220	612415	LR9A	1.9e-08	+
V	614016	615412	HelitronY1A_CE	4.1e-33	-
V	616994	617223	Tc3	6.5e-19	-
V	619602	619674	CELE46A	0.0027	+
V	619975	620119	CELE46A	1.5e-05	-
V	620964	621028	PALTA3_CE	30.0	+
V	621715	622149	CELE46A	7.3e-132	-
V	623082	623157	PALTTAA1_CE	40.0	+
V	623475	623894	CELE46A	4.5e-126	-
V	626083	626201	TIR9TA1B_CE	2.8e-05	-
V	628888	629015	CER8-I_CE	0.33	+
V	628934	629158	RCC9	8.3e-21	-
V	630041	630274	CeRep3	8.5e-06	-
V	630054	630475	CER8-I_CE	0.0019	+
V	632440	632608	PALTTTAAA3	0.014	+
V	635083	635195	CELE46A	0.0011	+
V	635193	635276	CELE46A	0.073	+
V	635431	635634	CELE7	0.0035	-
V	637623	637913	HelitronY1A_CE	8.6e-28	+
V	642159	642342	RC35S	1.8e-19	-
V	643161	643401	TIR9TA1B_CE	1.3e-48	-
V	644307	644492	Tc1A	1.7e-18	+
V	644562	644822	Tc1A	9.6e-32	-
V	645856	645986	PALTTTAAA2	5.2e-08	-
V	646657	646746	CELE46A	0.0025	+
V	646752	646873	CELE46A	3.6e-07	-
V	646827	646891	CELE46B	0.0062	-
V	648665	648779	CELE46A	2.9e-07	+
V	648802	648998	CELE46A	1.1e-08	-
V	649763	649848	CELE46B	0.36	+
V	650543	650652	CERP4	9.8e-28	+
V	650965	651391	HelitronY4_CE	3.5e-86	-
V	651141	651707	Helitron2_CE	2.8e-121	-
V	658822	658861	HelitronY3_CE	0.35	+
V	662138	662217	CELE46B	0.0057	+
V	662756	662784	HelitronY3_CE	0.57	+
V	663367	664238	HelitronY1A_CE	9.8e-30	+
V	667760	667782	CeRep52	8.3	-
V	668691	668787	TIR9TA1_CE	8.9	+
V	669424	669970	Mariner5_CE	1.6e-154	+
V	669969	670284	Mariner5_CE	2.1e-83	+
V	670988	671026	HelitronY3_CE	0.041	-
V	671071	671149	PALTA3_CE	1.8	+
V	674276	674866	DNA-3-1_CE	1.9e-177	+
V	676120	676381	TIR9TA1_CE	1.3e-65	+
V	679103	679199	TIR9TA1B_CE	3.1e-16	-
V	680345	680477	PALTTTAAA2	0.0012	-
V	681581	681705	TIR9TA1B_CE	1.2e-10	+
V	682599	683121	Helitron2_CE	1.2e-61	-
V	684084	684884	HelitronY1A_CE	4e-62	+
V	684621	685143	Helitron1_CE	2.3e-07	+
V	686182	686261	DNA-3-1_CE	0.00016	-
V	686408	686519	TC4	2.4e-05	-
V	686652	686730	DNA-3-1_CE	0.00036	+
V	686775	687074	CELE1	5.4e-74	+
V	687051	687337	PALTTTAAA2	0.12	-
V	687054	687137	CERP2	3.1e-09	+
V	687077	687252	CERP2	2.5e-20	-
V	687546	687785	PALTTTAAA3	0.45	-
V	688092	688144	CELE14A	4e-10	-
V	688137	688178	CELE14B	0.46	+
V	688148	688178	CELE14A	0.0013	-
V	688380	688569	CeRep3	1.1e-05	-
V	688528	689111	CERP2	3.2e-30	-
V	689137	689193	PALTTAA3_CE	0.38	-
V	690023	690301	CELE1	4.5e-57	-
V	690313	690532	IR4	1.8e-70	+
V	691366	691459	CELE4	2.8e-10	-
V	691535	691601	CELE4	8.7e-06	+
V	692069	692323	CELE1	2.5e-64	-
V	697787	697962	RC35S	2.5e-24	+
V	699364	699484	PALTTTAAA2	1.4e-05	-
V	699772	699926	TIR9TA1C_CE	1.2e-09	-
V	700718	700868	CERP1	2.3e-16	-
V	701746	702014	PALTTTAAA3	2.4	+
V	703964	704119	CELE46B	1.7e-24	-
V	704123	704693	PALTTAA3_CE	1.7e-134	+
V	704690	705412	CELE46B	1.6e-187	+
V	705421	706775	NDNAX3_CE	0.0	+
V	706777	706902	NDNAX3_CE	1.3e-31	+
V	711840	712129	Helitron1_CE	0.048	+
V	711932	712112	CERP16	3.3e-05	+
V	712041	712211	RC35	0.015	+
V	712880	713136	PALTTTAAA2	2e-16	-
V	713910	714046	CELE46A	1.7e-10	+
V	713910	714129	CELE46A	0.092	-
V	714404	714503	LINE2F_CE	1.3e-16	+
V	715454	715550	LINE2F_CE	2.1e-16	+
V	715542	715657	CELE46A	1.9e-09	-
V	716154	716227	LONGPAL3	3.4e-09	-
V	716720	716846	PALTA5_CE	12.0	+
V	716961	717026	PALTA5_CE	0.054	+
V	717441	717581	PALTA2_CE	30.0	+
V	717773	717838	PALTA5_CE	0.23	-
V	717950	718079	PALTA5_CE	0.54	-
V	718571	718677	LONGPAL3	8.8e-10	-
V	719020	719173	RC35S	0.033	-
V	719108	719177	RC35	0.018	+
V	720986	721173	PALTTTAAA2	5.4e-12	+
V	721183	721311	PALTTTAAA2	0.056	-
V	721269	722205	Helitron1_CE	0.015	-
V	728870	729050	CELE45	1.2e-16	-
V	729684	729879	RC35	1.4e-06	+
V	729823	729906	RC35S	0.018	-
V	729854	730051	RC35	7.4e-05	+
V	731839	732132	CELE46A	1.4e-71	+
V	732757	733036	PALTTTAAA3	3.7e-14	-
V	732870	733037	PALTTTAAA1	2.9e-16	-
V	735752	735820	CeRep52	0.042	-
V	735881	735988	CeRep52	0.76	-
V	738473	738589	CeRep52	0.0019	-
V	739439	739819	Tc3	2.6e-47	+
V	739978	741043	Tc3	2.1e-90	+
V	741228	741607	Tc3	1.1e-46	-
V	741721	741852	PALTTAA3_CE	1.5e-11	-
V	742839	743068	CELE46A	1.1e-13	-
V	743365	743408	HelitronY3_CE	1.6	+
V	744071	744729	HelitronY1_CE	3.1e-92	-
V	745658	745778	PALTA3_CE	0.86	-
V	746685	746921	HelitronY1A_CE	1.7e-23	-
V	749572	749640	PALTTTAAA2	0.015	+
V	750482	751193	HelitronY1A_CE	1.8e-79	+
V	755068	755116	TIR9TA1_CE	2.3	-
V	755300	755512	CELE46A	3.8e-10	-
V	759047	759336	Tc1A	6.6e-65	+
V	759350	759683	Tc1A	1.5e-73	-
V	759686	759873	NPALTA1_CE	6.5e-37	+
V	760008	760144	DNA-3-1_CE	1.3e-06	+
V	763147	763228	PALTTAA3_CE	0.00022	-
V	764852	765021	CELE14B	4.6e-40	+
V	765411	765799	Helitron2_CE	5.1e-51	+
V	765698	765839	HelitronY2_CE	4.8e-10	+
V	765783	771399	MIRAGE1	0.0	+
V	771485	771646	CERP1	5.2e-21	-
V	771660	771763	Helitron1_CE	3.1e-07	+
V	771694	771782	RC35	3e-07	-
V	772676	772716	CELE14A	0.00044	+
V	772803	773145	CELE2	2.1e-64	-
V	773456	773701	PALTTTAAA1	0.00031	-
V	774906	776063	HelitronY1A_CE	1.3e-27	-
V	775325	776161	HelitronY1A_CE	2.1e-28	+
V	775504	775706	CERP3	2.8e-41	-
V	775591	775768	CERP3	3.4e-39	-
V	775856	776169	CERP3	2.5e-48	+
V	775857	776457	Helitron1_CE	1.6e-11	+
V	776500	776678	CELE14A	3.6e-50	+
V	776929	776971	CELE2	2.0	-
V	776978	777000	CELE2	0.7	+
V	777314	777414	CeRep52	2.1e-24	-
V	777821	777919	CeRep52	2.9e-23	+
V	778252	778365	CeRep52	1.2e-27	+
V	778335	778445	CeRep52	1.2e-24	+
V	779289	779397	CeRep52	1.1e-28	+
V	779367	779476	CeRep52	7.5e-25	+
V	780871	781047	CELE2	1.1e-25	+
V	781054	781380	CERP3	3.4e-31	-
V	781071	781307	LR9A	3.7e-38	+
V	781324	781500	CERP16	4.4e-11	-
V	783915	784063	CELE42	6.4e-36	-
V	784249	785738	HelitronY1_CE	2.2e-44	-
V	787724	787850	CELE46A	5e-09	+
V	788290	788390	CERP16	1.3e-10	+
V	788404	788514	CERP16	5.7e-18	+
V	788510	788929	CELE46A	2e-122	-
V	788924	789017	CERP16	1.8e-14	+
V	789637	789677	CeRep52	1.3	-
V	790205	790678	HAT1_CE	1.3e-19	+
V	790318	790441	LR9A	2.6e-22	-
V	790418	790623	CERP16	3.1e-49	+
V	790853	791401	CER16-LTR_CE	1e-203	-
V	791402	797900	CER16-I_CE	0.0	-
V	797901	798444	CER16-LTR_CE	1.4e-205	-
V	798507	798611	LONGPAL3	1.2e-11	-
V	798789	798901	PALTA5_CE	18.0	+
V	799061	799126	PALTA5_CE	0.23	+
V	799696	799761	PALTA5_CE	0.099	-
V	800210	800309	LONGPAL3	1.7e-11	+
V	801196	801289	IR3_CE	4.1e-06	+
V	801233	801312	CELE46A	0.00011	-
V	802199	802315	TIR9TA1B_CE	5.5e-22	-
V	803890	804318	HelitronY1A_CE	2.5e-47	+
V	805043	805295	HAT1_CE	1.1e-58	-
V	805334	805628	PALTTTAAA2	4.7e-19	-
V	806237	806352	PALTTTAAA2	3.6e-09	-
V	806820	807744	CERP4	2.1e-281	+
V	810044	810194	CELE46A	1.8e-34	-
V	810104	810242	CELE46B	4.1e-06	+
V	810189	810262	CEMUDR1	0.055	+
V	810197	810242	CELE46A	1.6e-06	-
V	811046	811108	TIR9TA1B_CE	1.4e-09	+
V	811120	811175	TIR9TA1B_CE	2.5e-08	+
V	811218	811314	CELE46A	1.9e-05	-
V	811737	811890	IR3_CE	2.4e-20	+
V	811850	811994	IR3_CE	4e-14	-
V	812303	812481	CELE14A	1.2e-40	-
V	812518	812744	CELE46A	2.3e-14	+
V	815466	815914	HAT1_CE	8.3e-24	-
V	815519	815723	CERP16	6.7e-56	-
V	823793	824141	CELE46B	5.5e-83	-
V	824141	824316	CELE14A	1.5e-53	+
V	824317	824669	CELE46B	2.3e-79	-
V	825361	826975	HelitronY1A_CE	7.3e-40	-
V	826557	827017	HelitronY1A_CE	7.9e-60	+
V	827378	827487	CeRep4	0.0087	-
V	827532	827715	PALTTAA2_CE	1.1e-12	-
V	827935	828032	PALTTTAAA2	9.5e-05	-
V	829587	829762	CELE46A	0.00024	-
V	831266	831348	PALTTTAAA1	2.3e-14	+
V	831266	831571	CELE46B	5.9e-09	-
V	831349	831871	PALTTTAAA1	4.5e-150	+
V	831866	832119	PALTTTAAA2	2.9e-26	+
V	832132	832288	PALTTTAAA2	1.2e-20	-
V	834001	834516	HelitronY1A_CE	1.2e-39	-
V	834300	835142	Helitron1_CE	1.4e-07	+
V	838540	838812	CELE7	9.8e-33	-
V	843974	844205	CELE7	1.1e-26	-
V	845493	845778	NPAL0A_CE	1.8e-102	+
V	845816	846395	HelitronY1A_CE	4.3e-81	+
V	846865	847293	CELE46B	9.1e-114	-
V	847335	847546	CERP16	9.6e-40	-
V	847349	847637	LR9A	1.2e-24	+
V	847636	847820	CER1	21.0	+
V	849140	849292	CERP1	5.6e-15	+
V	849932	850072	TIR9TA1C_CE	5.1e-13	+
V	851730	852147	HelitronY1A_CE	2.5e-41	+
V	852607	852755	PAL8C_5	0.0016	+
V	852965	853036	CELE46A	0.023	-
V	854635	854795	CELE14B	2.6e-31	-
V	855603	855735	Tc3	1.7e-05	+
V	855976	856453	PALTTTAAA2	8.4e-17	+
V	856170	856342	MINISAT1_CE	1.5e-22	+
V	856227	856610	HAT1_CE	3.1e-21	+
V	856518	856684	LR9A	0.00013	+
V	858103	858224	CELE14A	2.2e-10	-
V	858605	858702	CELE2	6.6e-09	-
V	858705	858768	CELE2	8.9e-05	+
V	858773	858886	CELE46B	0.15	-
V	860055	860191	CeRep52	2.9e-08	-
V	861347	861447	CELE14B	2.6e-15	+
V	864914	865012	PALTTTAAA2	3.9e-05	-
V	866916	867018	CELE46A	7.3e-09	+
V	869282	869428	LR9A	0.0019	-
V	869288	869392	HAT1_CE	4.2e-21	+
V	873315	873524	PAL8C_4	6.7e-35	+
V	873713	873794	CELE2	2.5e-09	-
V	873796	873865	CELE2	4.1e-08	+
V	874617	874676	PALTTAA1_CE	2.4	-
V	874686	874865	HelitronY2_CE	2.1e-12	+
V	874809	874908	CERP1	4.8e-14	-
V	876618	876774	CELE2	3.2e-07	-
V	877309	877423	TIR9TA1B_CE	1e-05	-
V	877715	877942	TIR9TA1C_CE	3.1e-53	+
V	878770	878868	TIR9TA1C_CE	2.8e-12	+
V	878868	879291	CELE46B	2.4e-114	-
V	878868	879536	CELE46B	1.4e-104	+
V	881709	881871	TIR9TA1C_CE	2.5e-39	-
V	882661	882881	LR9A	0.00063	-
V	882784	882836	LR9A	3.4e-05	+
V	882813	883002	CERP16	2e-43	-
V	882822	883227	MINISAT1_CE	1.5e-19	-
V	883840	883946	HAT1_CE	1.1e-25	-
V	884715	884810	TIR9TA1B_CE	1.3e-15	+
V	885277	885387	CeRep52	1.6e-28	-
V	885381	885491	CeRep52	5.8e-29	-
V	885810	885994	CELE14B	1.1e-58	-
V	886296	887842	HelitronY1A_CE	3.8e-45	-
V	886720	886908	CERP16	1.2e-46	+
V	888582	888666	LR9A	0.005	+
V	888615	888943	HAT1_CE	7.4e-80	-
V	890855	890910	HelitronY2_CE	2e-11	+
V	890855	891039	HelitronY3_CE	4.7e-09	+
V	890910	891039	HelitronY2_CE	9.9e-40	+
V	896424	897231	Helitron2_CE	3e-50	+
V	898123	898216	HelitronY2_CE	4.1e-10	+
V	899774	899902	CELE14B	4.8e-39	-
V	902301	902355	CeRep52	44.0	-
V	902855	902995	CELE1	2.3e-34	-
V	903027	903159	NPALTA1_CE	2.9e-32	-
V	903202	903332	CELE1	3.3e-35	+
V	903979	904058	CELE46B	0.031	-
V	904604	904662	CERP16	3.6e-08	-
V	904701	904946	CELE46B	0.49	+
V	906061	906161	CELE7	7.2e-06	-
V	906166	906257	CELE7	3.9e-07	+
V	906517	906852	CELE1	2.9e-90	+
V	906921	907018	CELE7	9e-09	-
V	907020	907105	CELE7	0.0025	+
V	907183	907469	CELE1	4e-78	-
V	907760	908062	CELE4	4.5e-23	-
V	908194	908424	CELE4	9.5e-17	-
V	908446	908672	CELE4	3.2e-21	+
V	909583	909757	CELE2	8.9e-15	-
V	909655	909960	PALTTTAAA1	6.7e-38	+
V	909655	910068	PALTTTAAA2	0.065	+
V	909982	910299	PALTTTAAA1	4.4e-31	-
V	910315	910441	CELE46B	0.00048	+
V	910403	910580	CELE14A	2e-40	-
V	911040	911499	CELE4	2.7e-38	-
V	912916	912974	IR4	0.096	+
V	912968	913006	CELE14A	3.4	+
V	914138	914432	CELE1	8.7e-70	+
V	916323	916359	TIR9TA1_CE	7.3	-
V	916385	916497	CERP2	2.8e-24	+
V	916673	916801	CERP1	7e-19	-
V	917081	917151	LR9A	0.00054	+
V	918152	918723	TC5B	5.7e-125	-
V	918758	918991	MINISAT1_CE	7.2e-32	-
V	918876	919273	HAT1_CE	2.3e-21	+
V	919107	919451	CERP3	4.9e-28	-
V	919155	919399	MINISAT1_CE	1.4e-40	+
V	919238	919458	MINISAT1_CE	1e-35	+
V	920245	920381	PALTTTAAA2	0.00024	-
V	920438	920517	PAL8C_3	1.4e-11	+
V	920715	920759	CELE12B	3.9	+
V	920898	921293	CELE46A	3e-105	+
V	922438	922635	PALTA2_CE	15.0	-
V	923479	923527	PALTTTAAA2	0.09	+
V	923527	923839	PALTTTAAA2	4.4e-54	-
V	923833	924344	CEMUDR1	2.2e-21	-
V	923835	924027	CELE46B	1.1e-51	-
V	924026	924336	CELE46B	4.2e-74	+
V	924790	925552	CERP4	1.7e-232	-
V	926217	926515	Mariner3_CE	9.5e-83	-
V	926693	926731	PALTA5_CE	5.2	-
V	927180	927213	CELE6	0.0097	-
V	927212	927990	Mariner3_CE	1.8e-254	-
V	928091	928161	CELE12A	3e-15	-
V	928589	928659	NTC2A	1.2e-05	+
V	929052	929282	NTC2A	1.4e-16	+
V	929286	929380	CELE46A	4.6e-11	-
V	929303	929415	CEMUDR1	0.0052	-
V	929502	929553	LINE2D_CE	7.1e-06	+
V	929679	930242	MAR_CE	2.6e-180	+
V	931136	931217	CELE12B	0.00022	+
V	931600	931690	LONGPAL3	5.1	-
V	931717	932167	LONGPAL3	3.5e-93	+
V	932168	932378	PAL8C_1	2.1e-57	-
V	932378	932855	LONGPAL3	1.4e-106	+
V	932887	933015	LONGPAL3	0.017	+
V	934655	934778	CELETC2	0.00035	+
V	934705	934778	CELE12A	1.3e-15	-
V	934860	934969	Mariner4_CE	8.6e-25	+
V	934976	935288	Mariner3_CE	1.1e-104	-
V	935437	936136	CELE46B	1.2e-139	-
V	937797	937941	PALTTAA3_CE	7.5e-15	-
V	938414	938570	CERP2	8e-12	-
V	938576	938789	CERP2	2e-28	+
V	940032	940176	CELE46B	0.54	-
V	940177	940422	CELE1	2.8e-63	+
V	940422	940623	CELE1	1.1e-51	-
V	941157	941291	PALTTTAAA1	0.019	+
V	941268	941670	CELE4	6.7e-93	+
V	941805	942044	CELE42	4.3e-81	-
V	942079	942317	CELE42	4.1e-78	+
V	943049	943088	CeRep52	1.9	-
V	943783	944090	CELE1	1.5e-88	+
V	945151	945857	Helitron1_CE	6e-24	+
V	945286	945630	CERP3	4.2e-61	-
V	945358	946550	HelitronY1_CE	2e-48	+
V	947081	947291	CER1	8.1	-
V	947175	947364	CeRep4	0.00044	-
V	947302	947369	CELE2	1.6e-05	-
V	947691	947805	PALTTAA3_CE	0.93	+
V	949887	950207	PALTTTAAA1	5.4e-15	-
V	950554	951171	PALTTTAAA1	9e-72	+
V	951220	951414	CER1	31.0	-
V	951302	951613	PALTTTAAA2	0.017	-
V	953137	953534	PAL5A_CE	9e-143	+
V	953535	953782	PAL5A_CE	8.7e-88	-
V	953952	954263	PALTTTAAA2	0.0019	-
V	956543	956655	CER1	39.0	-
V	957390	957587	CER1	3.9	+
V	957739	958529	PAL5A_CE	4.8e-298	+
V	959051	959298	PAL5A_CE	4.1e-89	-
V	959299	959693	PAL5A_CE	5.1e-138	-
V	960145	960443	CELE46B	0.26	+
V	961275	962175	CERP4	2.8e-283	-
V	962697	962994	PALTTTAAA3	1.2e-39	+
V	963014	963218	PALTTAA1_CE	6.4e-56	-
V	963224	963443	PAL8C_5	4.1e-57	-
V	963453	964030	PALTTAA1_CE	1.5e-176	+
V	963904	964344	PALTTTAAA2	0.12	-
V	964051	964366	PALTTTAAA3	8.4e-54	+
V	964274	965976	HelitronY1A_CE	2.6e-30	-
V	965269	966136	Helitron1_CE	1.2e-43	+
V	965450	965705	CERP3	3.7e-44	+
V	965789	966168	CERP3	5.3e-58	+
V	966557	967120	PALTTAA3_CE	3e-81	+
V	967121	967686	PALTTAA1_CE	8e-158	+
V	967518	968124	HelitronY1A_CE	8.9e-18	-
V	967782	968037	CERP3	4.1e-46	-
V	967801	968247	CERP3	3.8e-32	+
V	967893	968110	CERP3	6e-42	-
V	968281	968467	CELE14B	1.9e-58	-
V	968929	969158	CERP2	1.4e-06	+
V	969160	969390	CERP2	0.00024	+
V	970168	970768	PALTTAA3_CE	1.5e-86	+
V	971055	971847	PAL5A_CE	3.6e-290	-
V	972326	972925	Helitron1_CE	6.2e-09	+
V	972347	972617	CERP3	1.5e-19	-
V	972629	972813	LR9A	3.3e-09	-
V	972732	972834	CERP16	3e-12	+
V	972765	972994	CERP3	1.6e-17	+
V	972855	973015	LR9A	1.8e-28	-
V	973032	973391	Tc3	1.9e-40	+
V	974118	974478	Tc3	9.1e-41	-
V	974402	974710	CERP3	6.4e-19	+
V	974630	974788	CELE1	6e-15	-
V	974795	974999	TIR9TA1C_CE	1.2e-41	+
V	975666	976009	PALTTAA3_CE	3.1e-71	+
V	976029	976130	CERP2	1.3e-08	-
V	977387	977678	CELE1	4.1e-74	-
V	978250	978478	PALTA4_CE	9.2e-44	+
V	978515	978639	CELE14B	4.9e-16	+
V	978998	979086	CELE42	1.1e-10	-
V	979140	979323	CELE2	1.7e-26	+
V	979381	979608	CELE42	2.1e-73	+
V	980290	980437	CELE1	9.7e-41	+
V	980442	980602	CELE1	2.5e-06	-
V	980603	980787	CELE14B	6.1e-59	+
V	980796	980834	CELE1	0.00055	-
V	982221	982318	PALTTAA3_CE	1.6	-
V	983036	983088	CELE1	60.0	+
V	983439	983675	CELE42	1.1e-80	-
V	983994	984191	PALTTAA1_CE	8.6e-44	+
V	984191	984444	PALTTAA1_CE	2.6e-61	-
V	984864	985059	PALTA4_CE	9.8e-17	-
V	984920	985059	CELE1	6.6e-35	+
V	985659	985706	PAL3A_CE	1.1e-06	-
V	985792	985882	TC2	4.5e-12	-
V	986633	986984	CELE1	2.5e-71	+
V	987856	988767	CERP4	1.8e-306	+
V	989522	989588	TC2	3.6e-10	+
V	989623	989824	HAT3_CE	2.4e-23	-
V	989668	989817	PAL3A_CE	7.3e-46	+
V	989790	989959	CELETC2	0.0091	+
V	991036	991144	RC35	0.0031	+
V	991370	991705	CELE1	2.7e-82	-
V	992041	992170	CELE14B	3.1e-25	+
V	992170	992575	PAL5A_CE	2.3e-146	-
V	992572	992843	PAL5A_CE	6.9e-91	+
V	992836	992886	CELE14B	3.6e-05	+
V	993268	993326	IR3_CE	5.3e-09	+
V	994335	994781	CER15-1-I_CE	1.1e-38	-
V	994342	994567	CERP3	9.5e-46	-
V	994351	995222	HelitronY1A_CE	4.1e-38	-
V	994444	994666	CERP3	2.6e-42	-
V	994579	995224	HelitronY1_CE	6.4e-55	-
V	995642	995863	CELE4	1e-11	+
V	996263	996560	CELE4	1.5e-22	-
V	996355	996559	CELE4	6.7e-24	+
V	997006	997167	RC35	3e-06	-
V	997034	997224	RC35	0.0034	+
V	997561	997819	PALTTTAAA2	0.11	-
V	997988	998189	PALTTTAAA2	0.0001	-
V	998333	998405	PALTTTAAA2	0.0017	+
V	998405	998533	Tc1A	2.9	-
V	998678	999469	PAL5A_CE	1.5e-281	+
V	999996	1000233	PALTA2_CE	0.66	-
V	1001911	1002888	HelitronY1_CE	6.8e-66	-
V	1002506	1003016	Helitron1_CE	2e-17	-
V	1002687	1003085	CERP3	9.2e-40	+
V	1005826	1006004	TIR9TA1C_CE	1.5e-37	+
V	1006728	1007304	PALTTAA3_CE	2.9e-97	+
V	1007363	1007416	CELE14B	6.8e-11	-
V	1007484	1007696	CEMUDR1	0.0022	+
V	1007727	1008295	PALTTAA3_CE	7e-179	-
V	1008295	1008354	LR9A	0.042	+
V	1008365	1008473	PALTA2_CE	2.5e-24	+
V	1008508	1008644	LR9A	0.0036	-
V	1008672	1008713	PALTTAA3_CE	2.6e-05	+
V	1008708	1008751	PALTTTAAA2	0.12	-
V	1009761	1010585	HelitronY1_CE	1e-66	-
V	1011198	1011372	CELE1	3.7e-38	-
V	1011254	1011417	CELE2	3.5	+
V	1011366	1011540	NPALTA1_CE	5.4e-52	-
V	1011565	1011713	CELE1	7.6e-40	+
V	1012950	1013256	CER1	5.2	+
V	1013063	1013265	HelitronY1A_CE	1e-20	-
V	1013269	1013482	RC123	4.7e-33	-
V	1013475	1014069	Helitron2_CE	1.1e-64	-
V	1014383	1014569	CELE1	8.9e-45	-
V	1014866	1015044	CELE1	9.4e-38	+
V	1015277	1015692	CERP3	1.1e-21	-
V	1015410	1015944	HelitronY1_CE	1.6e-42	-
V	1015493	1016277	Helitron1_CE	7.1e-19	+
V	1015824	1016265	CERP3	5.8e-29	+
V	1015956	1016152	MINISAT1_CE	1e-32	+
V	1016129	1016323	MINISAT1_CE	3.4e-27	+
V	1017488	1017631	MINISAT1_CE	7.9e-25	+
V	1017490	1017884	PALTTTAAA2	0.028	+
V	1017527	1017676	MINISAT1_CE	1.5e-22	+
V	1017552	1017727	CERP16	1.1e-05	-
V	1017646	1017794	RC35	5.6e-07	+
V	1017713	1017860	RC35	0.0029	-
V	1018652	1018775	CELE2	3.1e-08	+
V	1018795	1019080	CELE2	5e-35	-
V	1019101	1019369	CELE2	7.6e-51	-
V	1019550	1019886	CELE2	6.7e-54	-
V	1020011	1020266	CELE2	1.1e-38	-
V	1020269	1020499	CELE42	1.9e-63	+
V	1020505	1020572	CELE2	3.5e-11	+
V	1023268	1023495	CELE2	5.9e-34	+
V	1023574	1023726	CELE14B	1.1e-43	-
V	1023969	1024131	HelitronY1A_CE	5e-19	+
V	1024033	1024309	CELE46A	2.5e-05	-
V	1025017	1025578	Helitron2_CE	7.2e-56	-
V	1026066	1026144	LR9A	0.0077	+
V	1026103	1026820	HelitronY1A_CE	1.8e-94	-
V	1026606	1027022	Helitron1_CE	1.1e-15	-
V	1029911	1030097	CELE14B	4.4e-61	-
V	1030098	1030239	PALTTTAAA2	3.3e-09	+
V	1030270	1030382	CERP2	0.0015	+
V	1032197	1032470	CELE7	9.3e-27	-
V	1032721	1032750	CeRep52	2.6	+
V	1032859	1032908	CELE14B	2.8	+
V	1033959	1034205	CERP3	1.2e-40	-
V	1033962	1034343	CER15-1-I_CE	4.3e-18	-
V	1033963	1034617	HelitronY1A_CE	4.8e-17	-
V	1034104	1034282	MINISAT1_CE	1.6e-23	-
V	1035852	1036022	CELE46A	9.4e-09	+
V	1036025	1036099	CELE46A	0.0014	+
V	1037139	1037261	CELE46A	4.9e-05	+
V	1037301	1037706	LINE2E_CE	2.6e-119	+
V	1039206	1039272	PALTA5_CE	7e-05	+
V	1039209	1039317	CELE11	0.14	-
V	1039237	1039423	PALTA5_CE	4.1e-30	-
V	1039868	1040083	RC35	3.1e-07	-
V	1039935	1040467	HelitronY1A_CE	1.7e-26	+
V	1042194	1042459	TIR9TA1C_CE	6.2e-66	+
V	1043102	1043311	TIR9TA1C_CE	4e-07	+
V	1043403	1043587	TIR9TA1C_CE	4.8e-05	+
V	1043557	1043608	CeRep52	0.00084	+
V	1047985	1048028	CeRep52	6.8	-
V	1048119	1048179	CeRep52	0.00018	+
V	1048857	1049163	CELE2	1.7e-55	+
V	1049763	1049933	CELE2	2.1e-21	+
V	1049988	1050110	CELE2	1.7e-09	-
V	1050026	1050109	CELE2	6.3e-11	+
V	1050439	1050608	CELE11	7.7e-18	+
V	1050712	1050807	CELE7	7.8e-12	-
V	1051122	1051483	CELE1	3.3e-77	+
V	1051769	1051974	TIR9TA1B_CE	1.9e-40	+
V	1053565	1053714	PAL3A_CE	7e-42	-
V	1054160	1054293	CeRep5	0.28	-
V	1057950	1058065	CERP3	1.6e-15	-
V	1057990	1058167	CERP16	5.4e-32	-
V	1058034	1058358	Helitron1_CE	0.018	-
V	1058163	1058269	LR9A	1e-22	+
V	1058204	1058351	CERP3	6.1e-17	-
V	1058275	1058379	LR9A	0.00065	-
V	1059132	1059281	CELE7	5.6e-13	+
V	1059982	1060012	CELE11	1.3	+
V	1059991	1060065	CELE12A	6.2e-16	-
V	1060121	1060341	CELE46A	0.0088	-
V	1062158	1062265	PALTTTAAA2	6.9e-06	-
V	1062335	1062435	PALTTTAAA2	7.4e-08	-
V	1063210	1063273	Tc1A	0.0051	+
V	1063248	1063409	Tc1A	1.3	-
V	1063446	1063530	Tc1A	3.5e-06	-
V	1063533	1063863	CELE12A	7.6e-88	+
V	1063801	1063900	CELETC2	3.8e-06	-
V	1063821	1063893	CELE12A	5.3e-07	-
V	1063900	1064028	Tc1A	6.5e-10	+
V	1066602	1066833	CELE42	5.4e-74	+
V	1066927	1067193	CELE42	5.2e-57	-
V	1068039	1068145	CeRep52	0.0061	-
V	1068403	1068603	DNA-3-1_CE	20.0	-
V	1068701	1068808	CeRep52	4.2e-08	+
V	1069320	1069452	CELE46A	0.0048	-
V	1069529	1069615	PALTTAA3_CE	0.3	+
V	1069626	1069852	TIR9TA1B_CE	7.9e-51	+
V	1069892	1070273	HAT1_CE	1.2e-114	+
V	1070269	1070395	LINE2B_CE	6.3e-28	+
V	1071001	1071331	PALTTTAAA2	6.9e-15	+
V	1071444	1071538	LR9A	2.7e-18	+
V	1071543	1071660	CERP3	3.4e-16	-
V	1071600	1071832	CERP16	1.3e-10	-
V	1073366	1073632	CELE46A	2.4e-22	+
V	1073894	1074039	PALTTTAAA2	3.8e-10	+
V	1074348	1074439	CERP16	1.1e-17	+
V	1074373	1074545	CERP3	6.2e-19	+
V	1074402	1074755	Helitron1_CE	0.031	-
V	1074430	1074642	PALTTTAAA2	0.049	+
V	1074475	1074586	LR9A	2.8e-23	-
V	1074577	1074779	CERP16	3.4e-49	+
V	1074646	1074932	PALTTTAAA2	1.3e-10	-
V	1074689	1074864	CERP3	9.5e-16	+
V	1075705	1075981	CELE46A	2.6e-07	+
V	1076099	1076247	CELE7	0.00017	+
V	1077011	1077097	LmeSINE1c	1.9	-
V	1077038	1077098	CELE45	0.38	-
V	1077973	1078187	CELE46A	9.8e-12	+
V	1078609	1079021	Helitron1_CE	5.6e-07	+
V	1078659	1078718	CERP16	5.8e-06	+
V	1078715	1078917	LR9A	4.3e-26	-
V	1078814	1079014	CERP16	6.8e-40	+
V	1078992	1079050	LR9A	9.7e-06	-
V	1080202	1080448	TIR9TA1B_CE	1.7e-41	-
V	1084506	1084652	RC35S	2e-05	+
V	1084675	1084844	CELE14A	2.7e-41	-
V	1085878	1086008	RC35S	0.035	+
V	1085962	1086020	RC35S	1.9e-05	-
V	1089661	1089732	CELE12A	0.06	+
V	1089999	1090132	PALTTAA3_CE	2.5e-10	+
V	1090646	1090880	SINE1_CE	6.8e-71	-
V	1091931	1091960	IR3_CE	17.0	+
V	1092048	1092233	RC35S	0.00014	-
V	1092239	1092536	NDNAX2_CE	6.2e-33	-
V	1093950	1094169	IR4	9.4e-79	-
V	1095188	1095276	LR9A	2.3e-15	-
V	1095275	1095511	PALTA1_CE	2.9e-53	+
V	1095586	1095779	CERP16	2.8e-30	+
V	1095743	1095832	LR9A	3.2e-06	-
V	1096626	1096697	IR3_CE	8.5e-08	+
V	1096722	1096780	IR3_CE	16.0	+
V	1096723	1096766	IR3_CE	6.4	-
V	1096784	1096922	PALTTAA1_CE	2.8e-32	+
V	1096797	1097263	PALTTTAAA2	0.00013	-
V	1096934	1097263	PALTTAA1_CE	2.1e-92	+
V	1097264	1097330	IR3_CE	0.14	-
V	1097282	1097329	IR3_CE	0.036	+
V	1097683	1097776	PALTTAA3_CE	1.9e-11	+
V	1098349	1098389	CELE2	1.8	+
V	1099050	1099183	PALTTAA3_CE	5.5e-06	-
V	1099086	1099185	IR3_CE	2.4e-06	-
V	1099168	1099321	PALTTAA2_CE	4.3e-25	-
V	1099233	1099373	CeRep4	1.7e-05	+
V	1099328	1099410	Helitron1_CE	0.037	-
V	1099375	1099410	PALTTAA2_CE	0.013	-
V	1099540	1099605	PALTTAA2_CE	0.00029	-
V	1099855	1099982	CERP16	4.7e-18	+
V	1099938	1100333	Helitron1_CE	0.0014	-
V	1099966	1100048	LR9A	9.3e-11	-
V	1100039	1100233	CERP16	2.5e-46	+
V	1100141	1100321	CERP3	1.1e-25	+
V	1101436	1101851	CELE46A	3.5e-88	-
V	1102112	1102381	CELE46A	4.4e-65	+
V	1102385	1102439	CELE46A	0.00091	+
V	1102654	1102868	PALTTAA3_CE	1.3e-17	-
V	1102669	1103058	CELE46A	6.5e-05	-
V	1102894	1103054	IR3_CE	1.5e-18	-
V	1103067	1103173	HAT1_CE	1.6e-20	+
V	1103172	1103288	HAT1_CE	1.9e-26	+
V	1104535	1104618	CeRep55	6.6e-08	+
V	1104596	1104700	CeRep55	9.3e-18	+
V	1104623	1104727	CeRep55	2.2e-20	+
V	1104677	1104781	CeRep55	1.8e-20	+
V	1104704	1104808	CeRep55	3.7e-20	+
V	1104731	1104835	CeRep55	9.7e-21	+
V	1104758	1104862	CeRep55	3.7e-20	+
V	1104785	1104889	CeRep55	3.4e-19	+
V	1104812	1104916	CeRep55	9.7e-21	+
V	1104866	1104970	CeRep55	1.5e-20	+
V	1104893	1104997	CeRep55	1.2e-20	+
V	1104947	1105051	CeRep55	1.2e-20	+
V	1105788	1105959	PALTTTAAA1	7e-46	+
V	1105959	1106075	PALTTTAAA1	1.6e-27	-
V	1106312	1106356	CEMUDR1	43.0	-
V	1106328	1106598	CELE46A	1.1e-66	+
V	1107353	1107480	RCS5	2.2e-28	-
V	1107484	1108192	RCS5	1.3e-236	-
V	1108153	1108417	RCS5	2.1e-97	-
V	1108855	1108953	CERP4	0.00058	-
V	1109493	1110307	NDNAX1_CE	7e-211	-
V	1110791	1110898	IR3_CE	12.0	-
V	1114065	1114185	PALTTTAAA2	3.1e-13	+
V	1114209	1114292	PALTTTAAA2	0.045	+
V	1114236	1114292	PALTTTAAA2	0.0057	-
V	1114240	1114315	CEMUDR1	52.0	-
V	1114522	1114924	CELE46A	2.3e-109	-
V	1115458	1115568	Tc1A	4.4e-09	+
V	1115885	1115988	CELE14B	5.8e-08	-
V	1115988	1116141	CELE42	5.2e-27	-
V	1116677	1116852	PALTTTAAA2	0.0025	-
V	1116861	1117535	PALTTTAAA2	3e-133	-
V	1117538	1117669	PALTTTAAA2	0.0024	+
V	1118232	1118651	CELE46A	9.7e-103	+
V	1119513	1119864	CELE46A	8.6e-05	+
V	1119516	1119724	IR3_CE	4.2e-32	+
V	1119737	1119864	PALTTAA3_CE	1.2e-18	+
V	1120445	1120810	CEMUDR1	0.002	+
V	1120446	1120492	CELE46A	9.1e-08	-
V	1120446	1120695	CELE46A	0.00012	+
V	1120629	1120808	CELE46A	7.1e-31	-
V	1121129	1121524	CELE46A	2.7e-106	+
V	1121526	1121656	CELE7	0.0017	-
V	1122332	1122417	CER1	20.0	-
V	1122858	1123000	PAL3A_CE	2.6e-36	-
V	1123392	1123481	PAL8C_1	9.2e-08	-
V	1123403	1123534	PAL8C_4	0.0084	-
V	1123946	1124070	CELE12A	1e-16	-
V	1124072	1124230	PALTTAA1_CE	3.2e-37	-
V	1124229	1124416	PALTTAA1_CE	7.1e-54	+
V	1124477	1124504	CeRep52	20.0	+
V	1124831	1125116	IR3_CE	2.9e-35	+
V	1125856	1126020	CELE46A	1.4e-08	-
V	1126044	1126282	CELE42	3.9e-75	-
V	1126286	1126434	CELE46A	2.9e-06	-
V	1126669	1126776	HAT1_CE	6.8e-27	-
V	1127346	1127530	CELE14B	3.7e-57	-
V	1128169	1128626	CEMUDR1	8.3e-08	-
V	1128174	1128285	CELE46A	4.4e-24	-
V	1128288	1128458	CELE46A	1.1e-36	-
V	1128453	1128585	HAT1_CE	2e-23	+
V	1128477	1128624	CELE46A	4.9e-06	-
V	1128630	1128737	IR3_CE	1.2e-08	+
V	1128673	1128737	PALTTAA1_CE	2.9e-10	+
V	1128735	1128885	PALTTAA1_CE	7e-36	+
V	1129737	1129799	CELE45	1.1e-14	+
V	1130837	1130938	CELE46A	2.2e-10	+
V	1131013	1131233	TIR9TA1_CE	2.9e-56	+
V	1131179	1131402	TIR9TA1A_CE	2.8e-58	+
V	1132224	1132451	TIR9TA1B_CE	5.9e-28	-
V	1135444	1135776	CELE46A	1.6e-99	+
V	1135760	1135885	CERP4	1.4e-18	-
V	1135879	1136224	CERP4	4.3e-103	-
V	1136216	1136310	CELE46A	1e-15	+
V	1136322	1136357	CELE6	0.95	-
V	1136936	1137144	CEMUDR1	1.1e-09	+
V	1137475	1138302	CERP4	1.4e-240	+
V	1138392	1138503	CEMUDR1	5.4e-05	-
V	1138577	1138963	CELE46B	3.6e-85	+
V	1139353	1140342	HelitronY1A_CE	2.7e-115	+
V	1143703	1143843	CELE46A	1.8e-14	+
V	1143703	1144003	CELE46A	1.4e-05	-
V	1143853	1143941	LR9A	3.2e-07	-
V	1143884	1144268	Helitron1_CE	0.0001	+
V	1143891	1144044	CERP3	9.9e-18	+
V	1143989	1144258	LR9A	1.4e-39	-
V	1144096	1144279	CERP16	4.3e-46	+
V	1144198	1144438	CERP3	3.1e-29	+
V	1144501	1144687	CELE14B	5.3e-58	-
V	1145332	1145505	CELE14B	3.5e-49	+
V	1145505	1145806	CELE46A	3.3e-69	+
V	1145869	1146044	CELE14A	9.8e-56	-
V	1146529	1146690	CELE14A	2.8e-30	-
V	1146692	1146790	NPAL5A_CE	9e-28	+
V	1147194	1147355	PALTTAA1_CE	3.8e-40	-
V	1147245	1147665	CELE46A	0.27	+
V	1147354	1147666	PALTTAA1_CE	8.1e-75	+
V	1148560	1148787	Tc1A	3.3e-12	+
V	1148940	1149225	Tc1A	2.6e-14	-
V	1149249	1149353	TIR9TA1_CE	1.6e-18	+
V	1149249	1149432	TIR9TA1B_CE	1.1e-08	+
V	1149353	1149532	CELE14B	3e-43	+
V	1149532	1149604	TIR9TA1_CE	3.4e-08	+
V	1150238	1150294	CELE1	2.4e-06	-
V	1150238	1150323	PALTA4_CE	3.6	+
V	1150806	1151021	CELE42	1.3e-65	-
V	1151132	1151200	CELE14A	4.5e-15	-
V	1152244	1152825	PALTTAA1_CE	4.3e-158	+
V	1152719	1152911	CERP2	0.00034	-
V	1153295	1153522	CELE42	6.7e-67	-
V	1153804	1153985	CELE42	1.8e-51	+
V	1155325	1155514	CELE14B	1.5e-54	-
V	1158415	1158473	CELE4	4.9e-09	-
V	1158474	1158801	CELE1	2.5e-68	-
V	1158852	1158919	CELE14A	0.0027	+
V	1158931	1159275	CELE4	1.2e-17	-
V	1159284	1159518	CELE42	3.3e-80	-
V	1159988	1160093	CERP16	4.3e-07	+
V	1160034	1160336	CERP3	1.6e-45	+
V	1161637	1162546	CERP4	9.5e-295	-
V	1165802	1165958	PALTTAA3_CE	8.1e-21	+
V	1165972	1166215	PALTTAA3_CE	2.6e-32	-
V	1165973	1166406	CELE46A	5.2e-09	+
V	1166224	1166403	IR3_CE	2.1e-27	-
V	1166333	1166436	CEMUDR1	8.6	-
V	1166405	1166461	PALTTAA3_CE	0.0098	+
V	1167211	1167530	CELE46A	2.3e-77	+
V	1167938	1167971	CeRep52	0.65	+
V	1168294	1168418	PALTTTAAA2	3.6e-06	+
V	1168979	1169147	PALTTAA1_CE	2e-42	+
V	1169159	1169458	PALTTAA1_CE	6.6e-52	-
V	1172630	1172861	CELE42	3e-64	-
V	1173652	1173803	CELE14A	7.6e-42	-
V	1173837	1173945	Tc1A	8.4e-13	+
V	1173881	1174020	Tc1A	28.0	-
V	1173998	1174401	CERP3	2.3e-16	+
V	1174103	1174340	CERP3	7.5e-26	-
V	1174135	1174272	CERP16	2.2e-25	-
V	1174364	1174424	Tc1A	0.037	-
V	1174430	1174514	Tc1A	2.3e-08	-
V	1175105	1175277	CELE14A	8.7e-46	-
V	1175278	1175908	PALTTTAAA2	8.4e-85	-
V	1176046	1176269	CELE42	9.3e-70	-
V	1177508	1177694	CELE14B	8.1e-58	+
V	1177869	1178044	CELE14A	4.2e-54	+
V	1178259	1178343	CELE42	5.5e-23	+
V	1178937	1179365	HAT1_CE	8.2e-118	-
V	1180137	1180286	CELE14A	1.2	+
V	1180291	1180465	CELE14B	4.3e-48	+
V	1180475	1180638	CELE14B	2.6e-45	+
V	1181065	1182278	HelitronY1A_CE	7e-19	-
V	1181076	1181387	CERP3	2.8e-29	-
V	1181114	1181329	MINISAT1_CE	1e-35	+
V	1181746	1181919	PALTTAA3_CE	3.5e-28	-
V	1181917	1182030	PALTTTAAA1	4.9e-28	+
V	1182030	1182173	PALTTTAAA1	1.5e-32	+
V	1182174	1182354	IR3_CE	9.1e-33	-
V	1182368	1182545	CELE14B	5.7e-45	+
V	1185147	1186049	Helitron1_CE	1e-05	+
V	1185176	1185350	PALTTAA3_CE	5.3e-30	-
V	1185349	1185941	PALTTTAAA1	5.4e-139	+
V	1185941	1186122	IR3_CE	3.9e-33	-
V	1186136	1186313	CELE14B	5.7e-45	+
V	1186655	1186732	IR3_CE	2.2e-05	+
V	1186838	1187154	CELE1	4.7e-65	+
V	1187415	1188268	HelitronY1_CE	2.9e-42	+
V	1189775	1191356	NDNAX3_CE	0.0	-
V	1193133	1194548	HelitronY1A_CE	7.3e-56	-
V	1193614	1194576	HelitronY1_CE	3.2e-62	-
V	1194814	1195519	CELE46B	6.2e-162	-
V	1197006	1197280	PALTTTAAA1	1.2e-11	+
V	1197627	1197723	PALTTTAAA1	0.00054	-
V	1199006	1199192	PALTA4_CE	6.9e-33	-
V	1199058	1199192	CELE1	2.5e-38	+
V	1199195	1199300	CELE1	8.2e-22	-
V	1199564	1199676	TIR9TA1A_CE	1.8e-19	+
V	1199681	1199788	TIR9TA1A_CE	5.4e-21	+
V	1199795	1199932	TIR9TA1_CE	6.4e-28	+
V	1199874	1199992	TIR9TA1_CE	2.1e-25	+
V	1200018	1200193	NPALTA1_CE	4e-57	+
V	1200325	1200519	CELE42	2e-52	+
V	1201021	1201058	CELE14A	2e-05	+
V	1201021	1201088	CELE14A	0.0049	-
V	1201056	1201262	IR4	4e-69	+
V	1201266	1201338	CELE46B	0.0015	-
V	1201340	1201775	CELE46B	3.7e-92	-
V	1204610	1205288	Vingi-2_CE	3.8e-22	+
V	1205303	1205544	Vingi-1_CE	3.9e-10	+
V	1205982	1206294	CELE1	8.3e-56	+
V	1206423	1206706	CELE2	1.4e-20	+
V	1208347	1208515	CELE1	1.5e-39	-
V	1208800	1208966	CELE1	3.9e-33	+
V	1209251	1209805	CELE46B	2.7e-78	+
V	1209799	1210293	CELE46B	1.1e-59	+
V	1210628	1210662	PAL5A_CE	5.8e-05	-
V	1214112	1214485	PALTTTAAA1	2.6e-28	-
V	1214496	1214775	CELE1	2.2e-69	+
V	1215071	1216726	HelitronY1A_CE	4.7e-67	-
V	1215956	1217563	HelitronY1_CE	3.7e-95	-
V	1216771	1218052	HelitronY1A_CE	4.5e-59	-
V	1217125	1218874	HelitronY1_CE	3.7e-97	-
V	1220023	1220107	CELE14A	0.021	+
V	1220113	1220315	CELE42	1.2e-62	+
V	1220342	1220428	CELE14A	0.002	-
V	1220641	1220953	CELE1	3.2e-75	+
V	1221111	1221337	CERP2	0.049	-
V	1221691	1221930	CELE42	2e-74	-
V	1222993	1223436	CELE46A	6.7e-128	+
V	1226365	1226654	HelitronY1A_CE	3e-38	-
V	1228446	1228504	CELE14A	0.9	-
V	1228513	1228554	CELE14A	1.1e-05	-
V	1228593	1228746	CELE14B	6.2e-36	-
V	1232207	1232750	DNA-3-1_CE	5.2e-137	+
V	1233569	1233738	CELE14B	1.1e-47	-
V	1234359	1234395	CeRep52	23.0	-
V	1234414	1234848	DNA-3-1_CE	2.2e-132	-
V	1235847	1236170	CELE7	2.4e-40	-
V	1237607	1237946	CELE46A	2.1e-74	+
V	1237955	1238002	CELETC2	1.4e-08	+
V	1238011	1238138	RC35	9.2e-05	+
V	1238291	1238397	RC35	5e-05	+
V	1238811	1239164	CERP3	2e-38	-
V	1239771	1240133	CERP3	1.4e-52	-
V	1239890	1240401	CERP3	1.3e-46	+
V	1240430	1240546	Tc1A	5.3e-05	-
V	1241896	1241915	CeRep52	4.8	-
V	1244797	1245169	CELE46A	2e-93	+
V	1245440	1245729	PALTTAA1_CE	2e-76	+
V	1245728	1245880	PALTTAA1_CE	4e-34	-
V	1246273	1246673	HAT1_CE	1.5e-122	+
V	1246529	1247225	Helitron1_CE	0.058	+
V	1246573	1246763	MINISAT1_CE	1.4e-20	+
V	1246638	1246773	HAT1_CE	2.6e-32	+
V	1247850	1248215	CELE46A	8e-83	+
V	1250279	1250384	TIR9TA1C_CE	0.00012	-
V	1250563	1250713	CELE14A	4.1e-40	+
V	1250846	1250931	CELE14A	0.00029	-
V	1251387	1251500	RC35	2.2e-10	-
V	1253110	1253536	CERP3	7.3e-35	+
V	1253286	1253491	CERP16	3.2e-39	+
V	1253456	1253597	LR9A	0.00032	+
V	1254269	1254742	HelitronY1_CE	2.2e-163	+
V	1254485	1254991	HelitronY1_CE	1.1e-137	+
V	1254498	1255182	Helitron1_CE	1.3e-22	-
V	1255020	1255460	HelitronY4_CE	6e-141	+
V	1255338	1255565	HelitronY1_CE	1.1e-59	+
V	1255359	1255726	Helitron1_CE	2.2e-05	-
V	1255594	1255660	RCA1	2.1e-13	-
V	1255661	1255912	HelitronY1A_CE	1.2e-26	+
V	1255959	1256390	HelitronY4_CE	3e-137	+
V	1256268	1256691	HelitronY1_CE	2.7e-112	+
V	1256728	1257165	HelitronY4_CE	2.6e-139	+
V	1256930	1258131	Helitron1_CE	6e-107	+
V	1257333	1258169	HelitronY1_CE	2.5e-231	+
V	1257826	1258379	HelitronY4_CE	6.2e-136	+
V	1258133	1258872	HelitronY1_CE	7.7e-264	+
V	1258887	1259001	CERP16	2e-19	+
V	1259396	1259480	CELE46A	1.1e-15	+
V	1259481	1259586	CELE46A	2e-20	+
V	1259711	1260040	CELE1	6.7e-87	-
V	1260731	1260962	CELE42	6e-79	-
V	1261082	1261249	CELE2	6.1e-08	-
V	1261156	1261475	CELE1	3.9e-73	-
V	1261490	1261689	CELE2	2e-17	-
V	1261725	1261851	CELE46B	0.79	+
V	1265021	1265237	CELE2	2.8e-20	-
V	1265145	1265440	CELE1	3.4e-53	+
V	1265417	1265461	PALTTAA2_CE	18.0	-
V	1265438	1265662	CELE1	4.4e-49	-
V	1265675	1265752	CELE2	1.2e-14	+
V	1265771	1265987	CELE42	2.9e-59	+
V	1267568	1267753	CELE14B	1.3e-56	+
V	1267776	1268108	CERP3	8.2e-44	-
V	1267805	1268445	Helitron1_CE	5.5e-09	-
V	1268244	1268460	CERP3	4.8e-15	+
V	1268357	1268458	CERP16	3.8e-18	+
V	1268482	1268651	CELE14B	4.8e-53	-
V	1269423	1269546	TIR9TA1_CE	2.1e-31	-
V	1271798	1271896	CELE2	1e-06	+
V	1272841	1273593	Helitron1_CE	1.1e-06	+
V	1273348	1274280	HelitronY1_CE	5.5e-64	-
V	1275566	1275735	TIR9TA1C_CE	2.8e-26	-
V	1276309	1276414	CeRep5	0.14	+
V	1276350	1276431	CeRep5	0.00077	-
V	1278347	1278592	HelitronY2_CE	3.5e-80	-
V	1278622	1278767	HelitronY1A_CE	1.2e-30	+
V	1284328	1284548	CELE11	1.5e-40	-
V	1284770	1285025	CELE7	4.5e-32	-
V	1285243	1285469	CELE46A	4.2e-15	-
V	1286237	1286269	CeRep52	0.047	+
V	1286535	1286768	CELE42	2.7e-74	+
V	1287755	1287844	LR9A	4.2e-06	+
V	1287823	1288011	CERP16	8.1e-43	-
V	1288015	1288092	LR9A	2.3e-13	+
V	1288887	1289286	PAL5A_CE	3.8e-125	+
V	1289291	1289552	PAL5A_CE	1.3e-78	+
V	1289842	1289935	PALTA2_CE	9.7	+
V	1290422	1290721	PALTTTAAA2	4.8e-26	+
V	1290646	1290883	CELE42	2.4e-78	-
V	1290884	1291204	PALTTTAAA2	7e-56	+
V	1293891	1294419	PALTTAA1_CE	9.8e-104	-
V	1294577	1294971	CELE46A	9e-100	-
V	1296039	1296281	Helitron1_CE	0.2	-
V	1296150	1296293	HAT1_CE	1.9e-27	-
V	1296328	1296763	CELE46A	3.2e-120	-
V	1296772	1296963	HAT1_CE	7.6e-24	+
V	1297656	1297841	CELE42	8.5e-57	-
V	1297849	1297982	CERP3	1.5e-19	+
V	1297990	1298067	PALTTTAAA2	0.04	+
V	1298117	1298213	PALTTTAAA2	1.7e-06	+
V	1298217	1298318	PALTTTAAA2	1.5e-11	-
V	1298713	1298855	CELE46A	2.4e-07	-
V	1299515	1299699	HAT1_CE	7.8e-37	-
V	1299746	1300375	PALTTTAAA1	7.1e-89	+
V	1300396	1300448	PALTTAA3_CE	0.64	+
V	1301053	1301167	CELE46B	2e-12	+
V	1301162	1301572	CELE46A	3.1e-117	+
V	1302307	1303239	HelitronY1A_CE	5.8e-25	-
V	1302438	1302677	CERP3	3.3e-53	+
V	1302572	1302820	MINISAT1_CE	6.7e-35	+
V	1302583	1303099	CER15-1-I_CE	4.5e-30	+
V	1304353	1304529	CELE45	4.7e-61	+
V	1304555	1305073	Helitron1_CE	0.00094	+
V	1306880	1307028	PALTTAA1_CE	2.1e-26	+
V	1307029	1307169	PALTTAA1_CE	4.2e-26	-
V	1309191	1309253	PALTTAA1_CE	29.0	-
V	1309210	1309592	CELE46A	2.5e-86	+
V	1309696	1309781	HAT1_CE	1e-19	-
V	1309941	1309999	CER6-LTR_CE	0.0002	+
V	1310015	1310117	HAT1_CE	6.5e-25	-
V	1310500	1310638	HAT1_CE	1.7e-22	+
V	1310636	1310846	CELE42	6e-67	-
V	1311295	1311375	PALTTTAAA2	0.0017	-
V	1312394	1312563	CELE14B	1.9e-44	+
V	1312563	1312624	CELE14B	2.5e-11	-
V	1313914	1314273	CELE46A	2e-81	-
V	1314123	1314505	CELE46A	0.0014	+
V	1314275	1314375	PALTTAA3_CE	8.9e-09	-
V	1314394	1314482	PALTTAA3_CE	1.5e-05	+
V	1316431	1316499	Tc1A	75.0	+
V	1321008	1321213	Tc1A	3.7e-41	+
V	1321237	1321618	CELE46A	3.3e-98	-
V	1321565	1321710	IR3_CE	58.0	-
V	1321628	1321674	CELE46A	0.3	-
V	1322559	1322743	CELE14B	3.1e-42	-
V	1324743	1324822	PALTTTAAA2	2.9e-14	-
V	1324846	1324909	PALTTTAAA2	9.4e-08	+
V	1324933	1325138	CELE46A	1.9e-50	-
V	1326668	1327175	CERP3	1.5e-20	-
V	1326822	1327009	CERP16	2.5e-29	+
V	1327780	1328010	CELE46B	1.7e-37	-
V	1327789	1328265	CELE46A	2.5e-10	+
V	1328018	1328148	PALTTTAAA1	3.1e-35	+
V	1328147	1328266	PALTTTAAA1	4.6e-29	-
V	1329339	1330108	CELE46B	8.8e-134	-
V	1330527	1331122	PALTTAA3_CE	5.1e-114	-
V	1331281	1331325	DNA-3-1_CE	0.0011	+
V	1331324	1331382	DNA-3-1_CE	4.9e-08	-
V	1331383	1331580	Tc3	5.8e-12	+
V	1331938	1332108	LR9A	0.0006	+
V	1332024	1332081	CELE46B	2.2e-09	-
V	1332110	1332133	CELE14B	2.9	+
V	1333322	1333551	PALTTTAAA1	3e-65	+
V	1333323	1333809	CELE46A	9.6e-05	-
V	1333551	1333809	PALTTTAAA1	1.9e-71	-
V	1334654	1334758	CELE46A	5.6e-22	+
V	1334712	1334800	IR3_CE	81.0	+
V	1334747	1334887	CELE46A	1.6e-29	+
V	1335249	1335287	CeRep52	12.0	+
V	1338840	1339112	PALTTTAAA2	0.02	+
V	1340055	1340213	HAT1_CE	1e-29	-
V	1340209	1340406	HAT1_CE	1.5e-37	-
V	1342414	1342754	CELE7	4.2e-51	-
V	1343396	1343620	CELE42	1.2e-73	+
V	1343658	1343709	CELE14A	1.8	-
V	1344594	1344729	PALTTTAAA1	1.6e-38	+
V	1344728	1345037	PALTTTAAA1	4.9e-73	+
V	1347109	1347309	CELE42	9.9e-64	-
V	1347764	1347899	CELE11	5.1e-18	-
V	1350440	1350665	PALTTAA1_CE	2.6e-44	+
V	1352279	1352818	HelitronY4_CE	6.1e-107	+
V	1352575	1352996	HelitronY1_CE	2.1e-42	+
V	1353555	1353739	HAT1_CE	1.2e-24	-
V	1353759	1353914	RC123	9.8e-41	+
V	1353914	1354079	RC123	9.1e-37	+
V	1355376	1355690	HelitronY4_CE	5e-63	-
V	1355679	1355732	HelitronY3_CE	0.00047	+
V	1356649	1356886	CELE42	1.6e-69	-
V	1358838	1358992	CELE14A	6.1e-41	-
V	1359294	1359724	CELE46A	2.9e-122	-
V	1360587	1360835	CELE46A	3.1e-57	-
V	1360760	1360865	CEMUDR1	0.19	-
V	1361406	1361551	HAT1_CE	1.1e-24	+
V	1361564	1361670	HAT1_CE	7.1e-26	+
V	1362444	1362492	HelitronY3_CE	0.087	+
V	1362493	1362664	CELE14B	1.8e-37	-
V	1364716	1364884	RC35S	2.7e-13	-
V	1364774	1365022	HelitronY1A_CE	9.1e-35	-
V	1364802	1365639	HelitronY1A_CE	8.7e-19	+
V	1365563	1365778	LR9A	6.3e-33	+
V	1366571	1366929	CEMUDR1	2.1e-08	-
V	1366590	1366678	CELE46A	6.4e-15	-
V	1366590	1366736	CELE46B	2.6e-08	-
V	1366678	1366927	CELE46A	1.7e-63	-
V	1366943	1367023	CELE46A	0.015	-
V	1367019	1367162	NDNAX1_CE	1.7e-15	+
V	1367202	1367378	CELE14A	9.7e-52	+
V	1368202	1368417	TIR9TA1B_CE	4.8e-43	-
V	1368456	1368860	HelitronY1_CE	3.4e-71	+
V	1369225	1369260	CeRep52	0.37	-
V	1369856	1370096	CERP3	2.4e-53	+
V	1369858	1370293	CER15-1-I_CE	4.7e-39	+
V	1369927	1370745	HelitronY1A_CE	1.9e-23	+
V	1370074	1370301	MINISAT1_CE	7e-44	+
V	1370159	1370618	CERP3	7.7e-32	-
V	1370163	1370445	CERP3	1.4e-59	+
V	1370307	1370529	MINISAT1_CE	2.5e-38	+
V	1370401	1370697	CERP3	1.3e-36	+
V	1370683	1370812	CELE2	2.8e-19	-
V	1371385	1371538	CELE2	4.2e-24	+
V	1371585	1371828	PALTA4_CE	7.2e-39	+
V	1371865	1372091	CELE2	4.4e-31	+
V	1372098	1372382	CELE1	1.4e-81	-
V	1372518	1372660	CELE2	3.8e-24	-
V	1373861	1374053	CELE42	8e-35	+
V	1374207	1374408	CELE1	2.3e-44	-
V	1374751	1374855	CELE1	6.6e-13	+
V	1375506	1375606	CELE46B	3.7e-07	-
V	1375609	1376187	PALTTAA1_CE	2.2e-81	-
V	1376191	1376299	CELE46B	1.5e-09	+
V	1376289	1376561	CELE46B	1e-16	-
V	1376883	1376947	CELE2	0.02	+
V	1376909	1377376	CERP3	6.9e-69	-
V	1376943	1377817	HelitronY1_CE	7.5e-49	+
V	1378493	1378664	CELE14A	2.7e-46	-
V	1378679	1378897	IR4	1.8e-77	+
V	1378900	1379678	PAL5A_CE	2e-202	+
V	1380477	1380694	PALTTAA3_CE	1.2e-32	+
V	1380689	1381248	PALTTAA3_CE	9.5e-101	+
V	1381243	1381476	PALTTAA3_CE	4e-37	+
V	1381728	1381919	CELE42	1.5e-53	+
V	1381914	1382092	CELE42	5.2e-48	-
V	1383357	1383459	CELE7	2.8e-11	-
V	1384366	1384651	CELE1	2.8e-79	+
V	1384725	1384915	CELE2	2.5e-19	-
V	1384903	1385143	CELE1	2.4e-67	+
V	1385272	1385421	CELE14A	6.2e-34	+
V	1385829	1385884	LR9A	2.7e-06	+
V	1385848	1386208	CERP3	2.7e-52	-
V	1385872	1386370	HelitronY1A_CE	8.3e-29	-
V	1386068	1386285	CERP3	3.7e-39	-
V	1386167	1386368	MINISAT1_CE	9.4e-36	-
V	1386523	1386761	CELE42	3.5e-79	+
V	1387128	1387203	CELE14A	7.7e-13	+
V	1387184	1387967	Helitron1_CE	1.9e-12	-
V	1387208	1387720	CERP3	3.6e-32	-
V	1387236	1387389	LR9A	3e-33	-
V	1387662	1387919	LR9A	3.9e-34	+
V	1387760	1388109	PALTTTAAA2	0.0037	-
V	1388927	1389845	HelitronY1_CE	7e-46	+
V	1390844	1390934	LR9A	0.0069	-
V	1391318	1391540	CELE42	3e-73	-
V	1392607	1392756	CELE14A	9.1e-27	-
V	1393474	1393673	PALTTAA1_CE	1.5e-49	+
V	1393674	1393888	CELE42	1.4e-73	-
V	1393887	1393924	PALTTAA1_CE	0.23	+
V	1393942	1394127	CELE14B	5.5e-52	-
V	1394127	1394299	CELE14B	8.7e-44	+
V	1394294	1394598	PALTTAA1_CE	2.5e-63	-
V	1396383	1396545	PALTTAA1_CE	1.5e-35	-
V	1396562	1396734	PALTTAA1_CE	4.7e-40	-
V	1398113	1398350	CELE42	1.8e-83	+
V	1400618	1400851	CELE42	1.8e-80	+
V	1401613	1402094	PALTTTAAA1	4.8e-77	-
V	1402121	1402179	DNA-3-1_CE	0.86	-
V	1402221	1402302	DNA-3-1_CE	0.00011	+
V	1402271	1402399	PALTTTAAA1	1.4e-13	+
V	1402393	1402562	PALTTAA3_CE	4e-08	-
V	1403140	1403439	CELE46A	5.4e-70	+
V	1403313	1403870	HelitronY1_CE	6.1e-50	+
V	1403513	1403858	HelitronY4_CE	2.3e-87	-
V	1403787	1403965	Helitron1_CE	7.1e-24	-
V	1403863	1404094	HelitronY4_CE	8.5e-90	-
V	1403991	1404140	RCD1	2.3e-47	+
V	1404083	1404217	HelitronY1A_CE	2.3e-44	-
V	1404213	1404407	HelitronY1A_CE	1.6e-33	-
V	1404367	1404831	Helitron2_CE	2.9e-71	-
V	1404369	1404712	RC123	4.2e-103	-
V	1405135	1405197	CELE14A	15.0	+
V	1405548	1405620	CELE14A	0.0002	-
V	1406510	1406814	CELE7	6.1e-33	+
V	1407627	1408056	CERP3	7.2e-69	+
V	1408787	1409697	CERP4	4.8e-286	+
V	1409745	1410103	CELE46A	4.1e-82	-
V	1414047	1414212	CELE46B	2.3e-34	-
V	1414216	1414437	CELE46A	6.5e-49	+
V	1415447	1415684	CELE42	1.7e-79	-
V	1417243	1417371	CELE14B	4.5e-22	-
V	1418407	1418593	CELE14B	2.1e-62	+
V	1418660	1418881	CELE42	3.3e-70	+
V	1421309	1421597	CELE46A	3.7e-74	-
V	1421595	1421629	CELE46A	0.42	-
V	1421596	1421646	CEMUDR1	6.2	-
V	1421640	1421879	PALTTTAAA2	3.4e-37	-
V	1421878	1421943	PALTTTAAA2	5.4e-05	+
V	1424661	1424853	CELE14B	1.9e-58	+
V	1424930	1425000	CELE11	0.24	-
V	1425048	1425201	CELE45	8.8e-35	+
V	1426218	1426541	HAT1_CE	2.1e-83	+
V	1426772	1427075	HAT1_CE	6.3e-57	-
V	1427044	1427239	CELE46A	3.9e-35	+
V	1427092	1427292	CELE46A	0.002	-
V	1427232	1427292	CELE46A	4.3e-05	+
V	1428066	1428376	CERP3	1.2e-37	+
V	1428161	1428616	CERP3	1.7e-20	-
V	1428385	1428558	CERP16	1.4e-30	+
V	1429451	1430039	PALTTTAAA1	3.1e-153	-
V	1430711	1431037	CELE46A	8.2e-71	-
V	1430992	1431116	CERP16	2.6e-14	+
V	1431063	1431235	CERP3	2.9e-26	+
V	1431108	1431534	CERP3	9e-14	-
V	1431178	1431292	LR9A	2.9e-23	-
V	1431287	1431492	CERP16	5.9e-48	+
V	1431419	1431633	CEMUDR1	0.0059	+
V	1431426	1431541	CERP3	5e-15	+
V	1431521	1431589	CELE46A	3.5e-08	-
V	1432249	1432417	CELE46A	2e-39	+
V	1432296	1432469	PALTTAA3_CE	0.14	-
V	1432422	1432496	CELE46A	8.9e-08	+
V	1432814	1432900	CERP16	8e-11	+
V	1432911	1432997	LR9A	1.2e-15	-
V	1432993	1433174	CERP16	2.5e-37	+
V	1433631	1433708	CELETC2	0.0099	+
V	1434055	1434263	PALTA1_CE	8.6e-30	-
V	1436088	1436208	PALTTTAAA2	0.00014	-
V	1436135	1436540	HAT1_CE	3e-105	+
V	1436167	1437059	HelitronY1A_CE	1.4e-18	+
V	1439587	1439693	PALTTTAAA1	1.8e-21	+
V	1439691	1439858	PALTTTAAA1	4.7e-42	-
V	1440905	1441040	CELE14B	1.4e-37	+
V	1441964	1442000	CeRep52	0.51	+
V	1443252	1443370	CELE46A	1.1e-26	-
V	1443383	1443549	TC5B	6e-17	+
V	1444617	1444831	HelitronY1A_CE	2.4e-25	+
V	1445464	1445648	CELE14B	2.5e-55	+
V	1446295	1446501	PALTTAA1_CE	4.6e-56	-
V	1446325	1446803	CELE46A	0.41	-
V	1446510	1446803	PALTTAA1_CE	8.6e-65	+
V	1448950	1449340	CELE46A	4.7e-98	+
V	1450564	1450686	CERP1	1.2e-19	-
V	1450688	1450997	HelitronY4_CE	2.2e-49	+
V	1452195	1452329	LR9A	2e-14	+
V	1452541	1452644	CELE14A	0.75	-
V	1453365	1453774	CEMUDR1	3.9e-17	-
V	1453367	1453602	CELE46A	1.7e-52	+
V	1453600	1453722	CELE46A	1.8e-26	+
V	1454615	1454909	CELE7	1.4e-50	+
V	1455398	1455543	TIR9TA1A_CE	8.8e-29	-
V	1457258	1457313	Mariner2_CE	0.0057	+
V	1458407	1458493	Mariner2_CE	0.00013	-
V	1458818	1458881	CELE46A	1.1e-06	+
V	1458818	1458929	CELE46B	3e-05	+
V	1459893	1460198	CERP3	8.7e-34	-
V	1460133	1460278	CERP16	1.3e-11	-
V	1462449	1462861	PALTTAA1_CE	7.3e-104	+
V	1464073	1464245	CELE14A	9.9e-51	-
V	1466515	1466597	DNA-3-1_CE	0.047	-
V	1467294	1467736	CELE46A	6.1e-134	-
V	1468173	1468504	HAT1_CE	7.7e-67	+
V	1468502	1468759	LR9A	1.8e-36	-
V	1468699	1468784	CERP3	8e-16	+
V	1469831	1469897	TIR21T5A_CE	1.1e-06	+
V	1469880	1470119	CELE42	7.5e-82	-
V	1470194	1470510	CELE2	5.4e-46	-
V	1470547	1470859	CELE1	1.4e-85	+
V	1471712	1471779	PALTTAA2_CE	2.2	+
V	1473026	1473541	PALTTAA3_CE	2.7e-98	+
V	1476990	1477257	CELE1	7.3e-73	-
V	1477568	1477896	CELE2	8.2e-53	-
V	1478068	1478234	CELE14B	1.1e-49	+
V	1478251	1478396	CELE2	2e-26	+
V	1479899	1480130	CELE42	4.4e-71	+
V	1482447	1482479	CeRep52	39.0	-
V	1484230	1484487	CERP3	5.1e-40	-
V	1484245	1484740	CER15-1-I_CE	9.7e-23	-
V	1484440	1484619	CERP16	2.8e-41	-
V	1484653	1484805	LR9A	2.9e-07	+
V	1492359	1492469	PALTTAA1_CE	3.5e-19	-
V	1492425	1492565	PALTTTAAA2	0.011	+
V	1492470	1492558	PALTTAA1_CE	9.3e-19	-
V	1493564	1493998	CELE46A	1.6e-114	+
V	1494381	1494566	CELE14B	8.6e-58	-
V	1496488	1496541	TC5A	0.96	+
V	1496966	1496993	CELE42	4.0	+
V	1497575	1497735	CELE42	2.5e-34	+
V	1506825	1507152	HAT1_CE	4.5e-76	-
V	1509793	1509878	PALTTTAAA1	1.2e-17	+
V	1511734	1512161	CELE46A	5.8e-113	+
V	1513012	1513398	CELE46A	1.5e-91	+
V	1514335	1514884	PALTTAA3_CE	1.1e-77	+
V	1514888	1515012	PALTTAA3_CE	1e-23	+
V	1515981	1516167	PALTTAA1_CE	3.5e-48	-
V	1517780	1517833	CELE11	0.00032	-
V	1518277	1518337	HelitronY3_CE	0.22	+
V	1518387	1518578	MINISAT1_CE	2.1e-21	+
V	1518518	1518641	LR9A	1.6e-24	-
V	1518630	1518821	CERP16	5.3e-29	+
V	1519214	1519618	CERP3	4.4e-16	+
V	1519403	1519594	CERP16	9.3e-22	+
V	1519969	1520184	NDNAX2_CE	1.7e-17	+
V	1521030	1521204	CELE14B	2.5e-50	-
V	1525862	1526042	CELE14B	7e-55	-
V	1526081	1526288	PALTTTAAA1	0.012	-
V	1527248	1527429	PALTTTAAA1	2.3e-47	+
V	1527249	1527646	CELE46A	0.0019	-
V	1527425	1527646	PALTTTAAA1	1e-53	-
V	1528346	1528532	CERP16	3e-33	-
V	1528349	1528728	CERP3	1e-32	-
V	1530746	1531165	HelitronY1_CE	1.1e-59	-
V	1530896	1531165	HelitronY4_CE	4.8e-60	-
V	1534688	1535072	CELE46A	5.9e-77	+
V	1535374	1535412	CeRep55	20.0	-
V	1535454	1535556	PALTTAA1_CE	3.9e-22	+
V	1535559	1535703	PALTTAA1_CE	9e-23	-
V	1537811	1538110	HelitronY1A_CE	1.5e-31	+
V	1538066	1538227	CEMUDR2	1.5e-17	+
V	1539643	1539824	TIR9TA1_CE	8.2e-48	+
V	1539801	1539866	TIR9TA1A_CE	1.1e-11	+
V	1539832	1539902	TIR9TA1_CE	8.2e-15	+
V	1539902	1540031	TIR9TA1_CE	1.2e-35	+
V	1539992	1540075	TIR9TA1B_CE	5.7e-07	+
V	1540016	1540143	TIR9TA1_CE	8.7e-28	+
V	1540081	1540170	TIR9TA1B_CE	0.00022	+
V	1540149	1540369	HAT1_CE	4.7e-30	-
V	1542815	1543002	CELE46A	2.6e-50	-
V	1542815	1543277	CELE46A	2.4e-32	+
V	1543001	1543277	CELE46A	2.6e-76	-
V	1544038	1544469	CERP3	4.8e-14	-
V	1544149	1544238	CERP16	8.1e-15	+
V	1544175	1544470	CERP3	1.6e-24	+
V	1546187	1546322	HAT1_CE	7.4e-26	-
V	1547529	1547619	PALTTTAAA2	0.0037	+
V	1547655	1547830	PALTTTAAA2	3.7e-25	-
V	1550832	1550876	TIR9TA1B_CE	0.12	-
V	1550883	1550944	TIR9TA1_CE	18.0	+
V	1550892	1550936	TIR9TA1B_CE	0.038	+
V	1550952	1550997	CELE45	0.33	+
V	1551479	1551758	CERP3	4.5e-21	-
V	1551494	1551879	CERP3	1.4e-18	+
V	1551573	1551825	LR9A	5e-28	+
V	1551756	1552116	CERP3	1.9e-41	-
V	1552016	1552203	LR9A	0.015	+
V	1554581	1554898	CELE46A	9e-66	+
V	1556649	1556745	CELE46A	1.8e-11	+
V	1559958	1560196	CELE7	2.8e-31	+
V	1560197	1561755	NDNAX3_CE	0.0	+
V	1563494	1563743	PALTTAA3_CE	6.6e-35	-
V	1563494	1563944	CELE46A	7.7e-08	+
V	1563731	1563940	IR3_CE	7.3e-31	-
V	1564737	1565110	CERP3	1.6e-26	+
V	1564975	1565161	CERP16	7.3e-40	+
V	1565084	1565244	CERP3	1.9e-18	+
V	1566344	1566700	CELE46A	1.2e-83	-
V	1568125	1568465	PALTTAA1_CE	3e-85	-
V	1568155	1568615	PALTTAA3_CE	1.3e-25	+
V	1568466	1568617	PALTTAA1_CE	8.1e-36	+
V	1569363	1569799	CELE46A	1e-97	+
V	1571213	1571398	CELE14B	1.3e-52	-
V	1573073	1573259	CELE14A	1.4e-35	+
V	1573833	1574002	LINE2F_CE	1.4e-50	+
V	1578020	1578417	CELE46A	7.1e-92	+
V	1579387	1579692	CELE7	4.5e-39	+
V	1586364	1586673	CELE46B	2.2e-54	-
V	1586709	1586780	PALTA4_CE	3.4	-
V	1589574	1589679	PALTA2_CE	8.4e-22	+
V	1590184	1590291	CeRep5	0.018	+
V	1590510	1590588	CeRep5	0.00014	+
V	1592538	1592631	CELE14B	1.3e-14	-
V	1592642	1593004	Tc3	8.2e-39	+
V	1593450	1593597	CELE46A	5.4e-39	-
V	1594778	1594965	CELE14B	4.8e-57	+
V	1594955	1594987	CEMUDR1	1.4	-
V	1595736	1596048	CELE2	1.2e-13	-
V	1595834	1595945	CEMUDR1	2.5e-28	+
V	1598549	1599322	CEMUDR1	2e-288	+
V	1599431	1599762	CELE7	1.1e-41	-
V	1600313	1600694	CELE46A	6.3e-90	+
V	1601084	1601629	HelitronY1A_CE	8.9e-19	-
V	1602489	1602572	CERP16	9.1e-06	+
V	1602505	1603123	Helitron1_CE	2.8e-07	-
V	1602514	1602836	CERP3	8.2e-15	+
V	1602523	1602754	LR9A	9.5e-32	+
V	1602684	1602920	CERP3	3.1e-20	-
V	1602685	1603119	CER15-1-I_CE	5.2e-17	-
V	1602757	1602946	CERP16	2.9e-31	-
V	1602973	1603127	CERP3	5.3e-22	-
V	1605282	1605798	MARINCE1	5.8e-43	+
V	1609562	1609756	CERP16	3.7e-34	-
V	1609579	1609993	Helitron1_CE	0.0004	+
V	1609731	1609851	LR9A	1.4e-23	+
V	1609783	1610029	CERP3	2.4e-36	-
V	1609907	1611469	HelitronY1_CE	1.8e-62	-
V	1613445	1614007	PALTTAA3_CE	1.7e-98	-
V	1615369	1615540	CELE14A	3.5e-49	+
V	1617164	1617338	RC35	6.3e-05	-
V	1618237	1618278	HATN1_CE	3.3	-
V	1618255	1618286	TIR9TA1_CE	1.4	+
V	1620698	1620747	PALTA5_CE	0.075	+
V	1626471	1626636	HelitronY1A_CE	1.5e-26	+
V	1626963	1627024	PALTTAA1_CE	2.5e-09	+
V	1627053	1627121	PALTTAA1_CE	0.19	+
V	1627078	1627121	PALTTAA1_CE	0.12	-
V	1627128	1627179	PALTTAA1_CE	7.5e-05	-
V	1629602	1629635	CELE45	6.4	+
V	1629684	1630155	NTC2A	1.1e-152	+
V	1631076	1631106	RCD1	0.0022	+
V	1632201	1632356	CELE46A	2.6e-38	-
V	1632505	1632630	CELE45	2.5e-14	+
V	1632643	1632760	CELE45	2.4e-17	-
V	1632917	1633140	CELE46A	2.3e-50	-
V	1633640	1634183	PALTTTAAA2	1e-93	+
V	1634964	1635395	CELE46A	2.5e-123	-
V	1637875	1637961	CeRep58	1.2e-10	-
V	1637964	1638055	CeRep58	9.4e-17	-
V	1637972	1638895	HelitronY1A_CE	1.4e-17	-
V	1638060	1638153	CeRep58	3.5e-17	-
V	1638156	1638249	CeRep58	1.5e-17	-
V	1638252	1638345	CeRep58	1.4e-17	-
V	1638348	1638441	CeRep58	3.7e-17	-
V	1638444	1638537	CeRep58	4.4e-17	-
V	1638544	1638633	CeRep58	1.4e-16	-
V	1638828	1638921	CeRep58	1.5e-17	-
V	1638924	1639017	CeRep58	3.1e-16	-
V	1639020	1639088	CeRep58	5.3e-07	-
V	1639467	1639852	CEMUDR1	0.00023	-
V	1639473	1639633	PALTTTAAA1	5.5e-42	+
V	1639647	1639849	PALTTTAAA1	2.3e-51	-
V	1642639	1642740	CELE7	7.5e-13	-
V	1642749	1642843	CELE7	0.00011	-
V	1643611	1643893	HelitronY1A_CE	9.6e-33	-
V	1644976	1645413	CELE46A	6.8e-128	+
V	1645975	1646616	Helitron1_CE	0.00011	+
V	1646424	1646662	PALTTAA1_CE	2.6e-63	-
V	1646672	1646737	IR3_CE	2.9e-09	-
V	1648966	1649005	RCA1	6.5e-05	-
V	1649044	1649064	RCD1	5.0	-
V	1649065	1649477	HelitronY4_CE	1.4e-53	+
V	1650395	1650569	CELE14B	1.1e-36	+
V	1652693	1652800	PALTTAA1_CE	1.3e-15	-
V	1652741	1652826	PALTTAA3_CE	0.095	-
V	1652799	1652958	PALTTAA1_CE	7.7e-36	-
V	1656067	1656401	HAT1_CE	9.1e-68	+
V	1657430	1657597	CELE11	1.6e-13	+
V	1657604	1657671	CELE11	6.5e-05	-
V	1657607	1657693	CELE11	8.4e-05	+
V	1657755	1657850	NDNAX2_CE	4.5e-06	+
V	1659922	1659982	PALTTAA1_CE	0.067	+
V	1659982	1660099	PALTTAA1_CE	2.3e-16	-
V	1663295	1663506	HAT1_CE	1.3e-27	+
V	1664707	1664954	TIR9TA1B_CE	1.6e-48	-
V	1666056	1666201	Tc1A	66.0	-
V	1666192	1666983	PAL5A_CE	5.6e-219	-
V	1666915	1667079	Tc1A	0.64	-
V	1668163	1668295	TC4	2.4e-06	+
V	1671410	1671729	PALTTAA1_CE	4.5e-47	+
V	1671731	1671869	PALTTAA1_CE	6.2e-25	-
V	1672856	1673289	CELE46A	4e-122	+
V	1673995	1674206	HelitronY1A_CE	1.7e-21	-
V	1674984	1675111	LINE2B_CE	5.4e-30	-
V	1675823	1676139	CELE7	4.8e-23	-
V	1677619	1677851	CELE46A	1.3e-60	+
V	1680616	1680764	LR9A	1e-09	-
V	1680654	1680753	MINISAT1_CE	2.2e-21	+
V	1681232	1681375	CELE7	0.0015	+
V	1681275	1681645	CEMUDR1	2.1e-19	-
V	1681284	1681454	CELE46A	2.8e-42	+
V	1681453	1681642	CELE46A	8.9e-51	+
V	1681612	1681925	CELE7	2.1e-29	+
V	1682948	1683527	PALTTTAAA1	2e-160	+
V	1684265	1684451	LR9A	7e-07	-
V	1684401	1684568	CERP3	2.6e-15	+
V	1684489	1684617	LR9A	1.3e-19	-
V	1684594	1684747	CERP16	6.6e-30	+
V	1685367	1685439	HelitronY3_CE	0.0021	-
V	1694646	1694777	HAT1_CE	3.5e-20	-
V	1694819	1694868	Vingi-1_CE	0.0049	+
V	1695806	1695956	NPALTA1_CE	6.1e-22	-
V	1695858	1696005	CELE2	0.12	-
V	1696342	1696564	CELE2	0.11	+
V	1696454	1696612	NPALTA1_CE	2.5e-27	+
V	1697141	1697428	CELE1	2.6e-69	-
V	1697693	1697828	CELE1	1.4e-31	-
V	1698901	1699202	PALTTTAAA2	0.00034	-
V	1700872	1701042	NPALTA1_CE	1.9e-26	-
V	1701492	1701705	Chapaev-2_CE	1.3e-23	-
V	1701499	1701850	PALTTTAAA3	0.0034	+
V	1701770	1701829	NPALTA1_CE	0.00024	+
V	1703511	1703747	CELE42	3.1e-80	+
V	1706629	1706697	CELE12A	0.0015	-
V	1707131	1707373	LR9A	1.3e-20	+
V	1708107	1708331	CELE42	5.2e-80	-
V	1709113	1709514	CEMUDR1	6.9e-05	-
V	1709116	1709368	PALTTTAAA1	6.2e-60	+
V	1709374	1709528	PALTTTAAA1	5.3e-35	-
V	1712236	1712333	LR9A	2.2e-09	+
V	1712265	1713693	HelitronY1A_CE	1.6e-83	+
V	1713145	1713981	HelitronY1_CE	6.6e-67	+
V	1713440	1714877	HelitronY1A_CE	7.1e-62	-
V	1713853	1714883	HelitronY1_CE	1.3e-76	+
V	1714828	1714905	CERP16	6e-07	+
V	1715796	1715907	CeRep52	0.0011	-
V	1716002	1716148	Tc1A	9.8e-23	-
V	1716169	1716914	Tc1A	2.9e-142	-
V	1717400	1717467	NTC2A	2.5e-05	+
V	1718573	1718725	PALTTAA1_CE	1.1e-18	+
V	1720320	1720495	CELE14A	1.8e-48	+
V	1722750	1723176	CELE46A	1.3e-116	-
V	1723452	1724032	PALTTTAAA1	5e-170	+
V	1725851	1726166	CELE46A	2e-63	-
V	1726207	1726357	CELE46A	3.4e-33	-
V	1726823	1727019	PALTA4_CE	6.3e-56	-
V	1728093	1728621	MARINCE1	7.5e-41	+
V	1728801	1728882	CELE14A	1.6e-07	-
V	1729594	1730024	CELE46A	1.5e-113	+
V	1733058	1733158	TIR9TA1A_CE	6.4e-17	+
V	1734267	1734593	HAT1_CE	4.3e-86	-
V	1737850	1737953	CERP3	7.6e-16	-
V	1737891	1738090	CERP16	8e-34	-
V	1738083	1738194	LR9A	2.3e-25	+
V	1738222	1738294	CERP16	4e-09	-
V	1740347	1740416	LR9A	1.9e-05	-
V	1740392	1740578	CERP16	2e-43	+
V	1740531	1740657	CERP3	2.8e-15	+
V	1740690	1740735	HelitronY3_CE	0.054	-
V	1740739	1740775	HelitronY3_CE	0.016	+
V	1742002	1742270	CELE2	1.1e-15	-
V	1743983	1744132	LR9A	2.3e-07	-
V	1744027	1744133	CERP16	1.3e-11	+
V	1744102	1744345	CERP3	1.1e-38	+
V	1744209	1744477	CERP16	1.5e-08	-
V	1744833	1745123	CELE46A	3.5e-60	-
V	1745120	1745828	DNA-3-1_CE	7.8e-237	+
V	1745828	1745900	CELE46A	0.006	-
V	1746336	1746914	PALTTTAAA2	6.1e-94	+
V	1748709	1748808	PAL8C_2	0.00027	+
V	1750538	1750968	CELE46A	7e-118	+
V	1751800	1751939	CELE46A	1.6e-21	+
V	1752040	1752224	CELE46A	1.4e-40	+
V	1752280	1752619	PALTTAA3_CE	6e-40	-
V	1754924	1755051	PALTTAA3_CE	2.3e-18	-
V	1754937	1755349	CELE46A	0.0019	+
V	1755180	1755344	IR3_CE	9.3e-26	-
V	1756033	1756107	CELE7	8.3e-06	-
V	1757883	1758106	CELE46B	1.9e-52	-
V	1761131	1761370	CELE42	6.2e-71	-
V	1761440	1761772	CELE1	6.6e-88	+
V	1762611	1762640	TIR9TA1_CE	8.5	+
V	1763547	1763780	CELE42	8.7e-78	+
V	1764498	1764556	CELE1	1.9e-07	+
V	1764547	1764594	CELE1	0.01	-
V	1764647	1764690	TIR21T5A_CE	5.4e-05	-
V	1764686	1764838	PALTA4_CE	1.5e-21	+
V	1765544	1765692	CELE14B	7.3e-30	-
V	1766084	1766428	CELE2	1.3e-27	-
V	1766277	1766490	CELE2	3.6e-09	+
V	1766432	1766802	CELE1	2.1e-87	-
V	1766826	1766964	CELE14A	2.2e-31	+
V	1767727	1768166	CERP3	5.7e-50	-
V	1767745	1768812	HelitronY1_CE	1.1e-46	+
V	1769438	1769613	CELE14A	1.1e-46	+
V	1769613	1769688	PALTTTAAA2	9.8e-07	-
V	1769684	1770083	CELE1	1.2e-69	-
V	1770179	1770294	PALTTTAAA2	0.0074	+
V	1770638	1770865	PALTTAA3_CE	3.2e-30	-
V	1770875	1771004	CELE1	1.2e-20	-
V	1771147	1771340	PALTTTAAA3	0.47	-
V	1771252	1771417	CELE1	1.9e-31	+
V	1771420	1771611	PALTTAA3_CE	4.5e-24	+
V	1772219	1772714	PALTTAA1_CE	4e-115	-
V	1774215	1774451	CELE42	1.1e-79	+
V	1774529	1774716	CELE14B	1e-59	-
V	1775313	1775378	PALTA5_CE	9.5	-
V	1775667	1775853	CELE14B	2.6e-56	-
V	1775869	1776106	CELE42	1.2e-85	+
V	1776340	1776495	TIR9TA1C_CE	3.8e-23	-
V	1777867	1778293	CELE46A	1.6e-122	-
V	1779445	1779572	PALTTAA2_CE	1.7e-18	-
V	1779508	1779622	CeRep4	7.8e-07	+
V	1782678	1782856	CERP3	2e-24	+
V	1782813	1782889	LR9A	3.4e-10	-
V	1782895	1783083	CERP16	2.2e-31	+
V	1784840	1784988	CELE14B	2.2e-44	-
V	1785232	1785657	CELE46A	2e-121	+
V	1786252	1786488	CELE42	1.7e-64	+
V	1787517	1787680	CELE46A	1.9e-43	-
V	1787690	1787885	RC123	4.2e-38	+
V	1787878	1787963	HelitronY2_CE	5.4e-10	-
V	1787962	1788235	CELE46A	5.5e-64	-
V	1788878	1789043	PALTTAA3_CE	3.9e-16	+
V	1789945	1790128	PALTTAA3_CE	1.4e-10	+
V	1790148	1790703	PALTTTAAA1	6.5e-158	-
V	1791556	1791695	CELE46A	7e-07	+
V	1791718	1791872	CELE14B	4.2e-46	+
V	1791913	1792074	CELE46B	0.56	+
V	1792664	1792802	CELE46B	0.019	-
V	1792779	1792864	CELE14A	3.7e-06	-
V	1792869	1793036	PALTTTAAA2	3.2e-14	+
V	1793373	1793705	PALTTTAAA2	7.4e-22	-
V	1795588	1795715	CELE11	0.24	-
V	1796330	1796429	TIR9TA1B_CE	4.5e-07	+
V	1797753	1798015	CELE45	2.5e-94	-
V	1800249	1800648	CERP3	1.4e-30	-
V	1800250	1800451	CERP16	8.7e-49	-
V	1800536	1800722	MINISAT1_CE	8e-29	-
V	1800640	1800778	CERP3	4.1e-16	-
V	1801774	1802159	CELE46A	1.3e-105	+
V	1802419	1802525	LR9A	0.023	+
V	1802485	1802716	HAT1_CE	5.1e-33	-
V	1802790	1802904	PAL8C_1	0.049	+
V	1802834	1802955	PAL8C_3	0.12	+
V	1803783	1804073	CERP3	7.9e-15	-
V	1803842	1804010	CERP16	5.5e-34	+
V	1803906	1804062	CERP3	6.8e-22	+
V	1804063	1804101	LR9A	0.00038	-
V	1804098	1804306	CERP16	2.5e-46	+
V	1804230	1804333	CERP16	4.1e-05	-
V	1805893	1806139	Helitron1_CE	0.071	-
V	1806080	1806312	CERP16	3.8e-71	-
V	1806299	1806400	LR9A	2.7e-19	+
V	1806626	1807063	CELE46A	5.4e-138	-
V	1807774	1807984	CELE11	1.1e-39	+
V	1810677	1810757	LR9A	0.0076	-
V	1811789	1811887	CeRep52	3e-06	-
V	1811863	1811962	CeRep52	2.8e-06	-
V	1811933	1812031	CeRep52	0.0004	-
V	1812758	1813468	Helitron1_CE	1.9e-24	-
V	1812789	1813174	CERP3	7.6e-63	-
V	1813053	1813247	MINISAT1_CE	3.5e-39	-
V	1813629	1813739	CELE42	4.2e-32	+
V	1814415	1814605	CELE2	1.9e-20	+
V	1814569	1814730	CELE42	6.4e-46	-
V	1814727	1814957	CELE42	2.6e-78	+
V	1815001	1815157	CELE2	7.2e-27	-
V	1815158	1815260	CELE4	1.8e-20	-
V	1815193	1815526	CELE4	1.4e-47	+
V	1816415	1816476	CELE42	1.3e-09	+
V	1816479	1817082	PALTTAA3_CE	1.8e-114	+
V	1817082	1817150	CELE42	4.3e-09	-
V	1817808	1818242	CERP3	2.1e-75	+
V	1817820	1818385	Helitron1_CE	7.5e-14	-
V	1819040	1819080	PALTTTAAA1	0.02	+
V	1819173	1819841	CELE46B	3.8e-151	-
V	1820457	1821105	CELE46B	2.9e-134	+
V	1821440	1821517	CeRep1A	0.42	-
V	1823776	1824009	CELE4	7e-30	-
V	1823854	1824170	CERP3	4e-58	-
V	1823871	1824298	CER15-1-I_CE	1.5e-34	-
V	1824043	1824254	MINISAT1_CE	4.5e-33	-
V	1824148	1824358	MINISAT1_CE	6.6e-20	-
V	1824297	1824419	CELE4	1e-26	+
V	1824428	1824603	CELE14A	1.7e-55	-
V	1825343	1826631	RCS5	0.0	-
V	1829031	1829375	CERP3	3.5e-25	-
V	1829034	1829258	CERP3	4e-36	+
V	1829167	1829634	CER15-1-I_CE	1.2e-24	+
V	1829193	1829384	MINISAT1_CE	8.9e-26	+
V	1829367	1829686	CERP3	3.7e-30	+
V	1829408	1829630	CERP16	4.4e-47	+
V	1830285	1830399	LR9A	0.023	+
V	1830298	1830660	Helitron1_CE	0.29	+
V	1830494	1831090	PALTTAA3_CE	3.7e-85	+
V	1831164	1831291	LR9A	0.00064	-
V	1831808	1831995	CELE14B	4.1e-59	+
V	1832115	1833471	NDNAX3_CE	0.0	+
V	1833473	1833587	NDNAX3_CE	3.6e-22	+
V	1834328	1835849	Tc1	0.0	-
V	1836071	1837681	Tc1	0.0	+
V	1838422	1838536	NDNAX3_CE	3.6e-22	-
V	1838538	1839894	NDNAX3_CE	0.0	-
V	1840014	1840201	CELE14B	4.1e-59	-
V	1840718	1840845	LR9A	0.00064	+
V	1840919	1841288	PALTTAA3_CE	6.6e-48	-
V	1841333	1841692	Tc1A	1.2e-70	-
V	1841684	1841881	CELE12A	6e-44	-
V	1843083	1843306	CeRep5	0.33	-
V	1843134	1843267	CeRep5	0.0003	+
V	1843320	1843531	CeRep5	1.9e-12	-
V	1843556	1843714	CELE14A	5.2e-49	+
V	1843803	1843881	CERP16	2.2e-08	-
V	1843815	1843914	LR9A	2.8e-07	+
V	1844005	1844110	CELE46B	0.21	-
V	1844066	1844125	LR9A	0.012	-
V	1844826	1845019	PALTTAA3_CE	1.4e-21	+
V	1845661	1846002	CEMUDR1	0.00017	+
V	1845662	1845881	CELE46A	1.1e-57	-
V	1845881	1845998	CELE46A	6.1e-20	-
V	1851733	1852096	CELE7	9.7e-51	-
V	1853631	1853805	CELE14B	2.9e-54	+
V	1854402	1854473	LR9A	6.8e-06	+
V	1854450	1854646	CERP16	1.9e-44	-
V	1854475	1855085	Helitron1_CE	0.054	-
V	1854632	1854744	LR9A	1.7e-21	+
V	1857665	1857890	CELE42	7.9e-75	+
V	1858914	1860115	Helitron1_CE	0.0021	-
V	1859064	1859231	CELE14B	7.7e-34	+
V	1860014	1860179	RCD1	0.52	+
V	1860207	1860392	CELE14B	5.2e-58	-
V	1860417	1860570	Helitron1_CE	5.2e-05	-
V	1860535	1860635	PALTTAA2_CE	0.0018	-
V	1861117	1861793	Helitron1_CE	0.0007	-
V	1861785	1861860	PALTA3_CE	12.0	+
V	1862115	1862339	CELE42	3.3e-70	+
V	1862752	1862972	CELE42	7.7e-73	-
V	1865675	1865837	CELE1	1.7e-38	-
V	1866178	1866351	CELE1	4.4e-47	+
V	1867165	1867432	CELE7	4.1e-36	+
V	1867570	1867740	CELE7	6e-18	+
V	1867615	1867803	CER1	8.0	-
V	1868524	1868777	PALTTTAAA1	0.0033	-
V	1868535	1868867	PALTTTAAA3	1.1	-
V	1868890	1869078	CELE46B	0.79	+
V	1868917	1869038	CELE7	7e-06	-
V	1869040	1869163	CELE7	2.6e-05	+
V	1870878	1871048	CELE2	0.00014	+
V	1874219	1874579	PALTTAA3_CE	2e-45	+
V	1874600	1874692	PALTTAA3_CE	0.053	+
V	1874695	1874762	PALTTAA3_CE	0.13	-
V	1876057	1876186	CELE14A	6.3e-14	+
V	1877044	1877767	CELE46B	7.2e-174	-
V	1877796	1877892	CELE42	2e-23	+
V	1877890	1877972	CELE42	1.5e-15	+
V	1878432	1878676	PALTTTAAA2	4.8e-11	-
V	1878719	1879075	CELE1	2.3e-77	+
V	1879344	1879450	CELE1	0.082	+
V	1879359	1879423	CELE4	2.3e-07	+
V	1879878	1880463	PALTTTAAA1	1.2e-173	+
V	1880962	1881299	CELE2	9.5e-70	+
V	1881899	1881952	CELE2	0.00024	+
V	1882355	1882397	PALTTTAAA2	0.02	-
V	1882398	1882659	PALTTTAAA2	2.9e-40	+
V	1882704	1882889	PALTTTAAA2	1.2e-42	+
V	1883044	1883131	CELE2	1.4	+
V	1883533	1883705	CELE1	4e-42	-
V	1883631	1883781	PALTTTAAA3	0.0019	-
V	1883940	1884108	PALTTTAAA3	0.071	+
V	1884028	1884206	CELE1	1.6e-47	+
V	1884206	1884392	HAT2_CE	4.8e-21	-
V	1884237	1884789	Helitron1_CE	0.01	+
V	1884243	1884373	CERP3	1.6e-24	-
V	1885478	1886691	HelitronY1A_CE	7.6e-22	+
V	1886018	1886829	Helitron1_CE	1.4e-29	-
V	1886058	1886463	CERP3	1.6e-64	-
V	1886130	1886601	CER15-1-I_CE	2.3e-42	-
V	1886446	1886676	MINISAT1_CE	5.2e-28	-
V	1887389	1887422	CELE14A	0.57	-
V	1887399	1887477	CELE14B	6.2e-12	+
V	1887457	1888029	PALTTAA3_CE	1.4e-163	+
V	1888026	1888106	CELE14B	5e-20	+
V	1888193	1888398	CEMUDR1	15.0	-
V	1888707	1889422	CELE46B	1.1e-152	+
V	1890447	1890703	CERP3	2.2e-44	-
V	1890533	1890866	PALTTTAAA2	0.082	-
V	1890652	1890732	LR9A	0.014	+
V	1891521	1891621	CELE14B	8.1e-23	-
V	1891619	1892226	CELE46B	3.9e-126	-
V	1893536	1893628	CELE1	1.1e-14	-
V	1893618	1893794	CELE14B	2.2e-47	-
V	1893798	1894061	CELE1	5.3e-55	-
V	1894275	1895040	RTE1	4.5e-113	+
V	1895912	1896342	CELE46A	9.4e-119	-
V	1896793	1897594	Helitron1_CE	0.016	-
V	1897408	1897653	CERP3	7.1e-39	+
V	1897410	1898393	HelitronY1A_CE	3.8e-25	-
V	1897434	1897828	MINISAT1_CE	1.5e-27	+
V	1897585	1897781	LR9A	1.5e-38	-
V	1897721	1898117	CERP3	9.7e-36	+
V	1897922	1898167	LR9A	1.3e-39	-
V	1899184	1899420	PALTTAA1_CE	2.3e-52	+
V	1899434	1899528	PALTTAA3_CE	7.7e-07	-
V	1899530	1900870	RTE1	0.0	-
V	1900865	1901145	PALTTAA3_CE	6.4e-43	+
V	1901128	1901206	PALTTAA1_CE	3e-07	-
V	1901203	1901373	IR4	9.2e-40	+
V	1901414	1902124	DNA-3-1_CE	8.7e-247	+
V	1901701	1902438	Helitron1_CE	0.0026	-
V	1902122	1902295	PALTTAA1_CE	2.3e-28	-
V	1902203	1902767	Helitron1_CE	0.23	-
V	1903510	1904098	HelitronY1A_CE	1.5e-55	-
V	1903813	1904003	CELE42	1.2e-61	+
V	1904700	1904772	CeRep52	0.00043	+
V	1905102	1905234	CeRep52	6.4e-07	+
V	1905383	1905597	CELE42	6.1e-68	+
V	1905951	1906090	PALTTTAAA1	8.6e-38	+
V	1905951	1906317	CEMUDR1	0.28	+
V	1906098	1906311	PALTTTAAA1	5.8e-60	-
V	1909195	1909356	LR9A	2.2e-07	-
V	1909287	1909440	CERP16	8.1e-06	-
V	1909354	1909579	LR9A	8.4e-09	-
V	1909459	1909616	CERP16	7.2e-30	+
V	1910633	1910701	RC35S	7.7e-06	+
V	1910781	1910876	PALTTAA2_CE	2.4e-18	-
V	1910909	1911022	PALTTAA2_CE	1.6e-06	+
V	1910999	1911188	RC123	6.9e-54	-
V	1911740	1912326	HelitronY1A_CE	6e-22	-
V	1911828	1911958	PALTTAA2_CE	1.9e-24	-
V	1912100	1912233	PALTTAA2_CE	6.6e-22	-
V	1912293	1912368	PALTTAA2_CE	1.2e-06	-
V	1912308	1912405	CeRep4	0.00018	+
V	1913849	1914070	CeRep5	0.42	+
V	1913903	1913936	PALTTAA2_CE	0.17	-
V	1913968	1914093	PALTTAA2_CE	1.9e-23	-
V	1914034	1914124	CeRep4	0.0016	+
V	1915573	1916812	MAR_CE	0.0	+
V	1918744	1919006	HATN1_CE	1.3e-79	-
V	1918981	1919093	Helitron1_CE	0.078	+
V	1919022	1919052	RCD1	0.0085	-
V	1919781	1919964	CELE14B	2.8e-56	-
V	1920065	1920099	CeRep52	15.0	-
V	1922400	1922563	PALTTAA1_CE	4.9e-30	-
V	1922458	1922798	CELE46A	0.063	+
V	1922572	1922830	PALTTAA1_CE	2.2e-52	-
V	1923472	1923491	CeRep52	43.0	-
V	1923664	1923768	HAT1_CE	3e-26	-
V	1925084	1925141	HelitronY3_CE	0.0017	+
V	1926008	1926740	CELE46B	2.4e-166	+
V	1926754	1926909	CELE46A	4.3e-10	-
V	1927423	1927676	CELE46A	7.8e-20	-
V	1927606	1927724	CEMUDR1	0.25	+
V	1928871	1929004	LR9A	1.9e-09	+
V	1928924	1929321	CER15-1-I_CE	8.4e-18	-
V	1929031	1929323	CERP3	7.2e-34	-
V	1930047	1930654	CERP3	1.8e-51	-
V	1930071	1930923	Helitron1_CE	1.1e-22	-
V	1930455	1930898	CERP3	2.1e-35	+
V	1930488	1930795	CERP3	1.5e-56	-
V	1930501	1931794	HelitronY1A_CE	1e-17	-
V	1930657	1930907	CERP3	1.5e-50	-
V	1931434	1931559	PALTTAA1_CE	7.5e-32	-
V	1931559	1931878	PALTTAA1_CE	8.3e-86	-
V	1931884	1932107	PALTTTAAA2	6.1e-25	+
V	1933219	1933346	RC35S	0.049	+
V	1935907	1935989	LR9A	0.0031	+
V	1935957	1936178	CERP16	2.2e-39	-
V	1936167	1936471	CERP3	6.7e-47	-
V	1936239	1936651	CER15-1-I_CE	3.8e-36	-
V	1936429	1936661	CERP3	4.5e-45	-
V	1937297	1937731	Helitron1_CE	0.038	-
V	1937616	1937773	HAT1_CE	8.5e-38	+
V	1937771	1937855	PALTTAA1_CE	3.6e-18	+
V	1938712	1938742	HelitronY3_CE	0.9	-
V	1938775	1938869	LR9A	5.6e-10	-
V	1938804	1938913	CERP3	2.3e-16	+
V	1939186	1939357	IR4	8.5e-29	-
V	1939845	1939942	LR9A	4.3e-06	-
V	1939908	1940390	HelitronY1A_CE	2e-21	-
V	1939941	1940155	LR9A	9.3e-29	-
V	1940175	1940405	CERP3	7.8e-45	+
V	1942461	1943197	Helitron1_CE	2.4e-08	+
V	1942679	1942896	CERP16	4.1e-47	-
V	1942820	1942963	LR9A	7.7e-18	+
V	1942920	1943308	CERP3	1.5e-22	-
V	1943212	1943315	HAT1_CE	1.2e-25	-
V	1944185	1944458	CELE46A	6e-72	-
V	1946634	1947190	PALTTTAAA2	1e-116	-
V	1948366	1948556	CELE14B	3.4e-50	-
V	1948871	1949254	CERP3	9.4e-24	-
V	1948914	1949110	CERP16	2.3e-47	-
V	1949273	1949353	CELE11	0.0062	-
V	1949651	1949769	CELE11	2.3	-
V	1950928	1951055	CELE2	1e-11	+
V	1951199	1951382	CELE14A	7.5e-45	+
V	1952299	1952715	CELE46A	1.2e-109	-
V	1952770	1952918	PALTTTAAA2	0.00024	-
V	1953206	1953305	RC35S	0.026	-
V	1953414	1953556	PALTA5_CE	0.0057	-
V	1953471	1953617	CELE11	1.5e-13	+
V	1954330	1954614	CELE7	4e-57	-
V	1954615	1955037	Mariner2_CE	1.5e-162	-
V	1955035	1955182	Mariner2_CE	4e-50	-
V	1958570	1958927	CELE12A	8.8e-108	+
V	1958884	1959022	CELE12B	1.5e-37	+
V	1959874	1959930	DNA-3-1_CE	6.6e-09	-
V	1963252	1963390	IR4	2.2e-15	+
V	1964505	1964575	HelitronY3_CE	0.005	-
V	1967348	1967762	Helitron1_CE	0.026	-
V	1967481	1967695	LR9A	1.4e-13	+
V	1968152	1968189	CELE11	1.8	-
V	1968204	1968569	CERP3	6e-18	-
V	1968229	1968438	CERP16	1.9e-42	-
V	1968420	1968542	LR9A	7.1e-23	+
V	1968583	1968707	CELE11	2.8e-07	-
V	1970126	1970312	CELE14B	2e-60	-
V	1972814	1972962	LR9A	0.00047	+
V	1972996	1973568	PALTTTAAA1	1.4e-159	+
V	1975116	1975242	RC35	0.0012	-
V	1975766	1975796	CeRep52	37.0	+
V	1976321	1976398	CeRep52	0.3	+
V	1978373	1978608	CELE42	3.8e-81	-
V	1979673	1980535	Helitron1_CE	0.0052	+
V	1980648	1981037	CELE46A	4.4e-115	+
V	1980928	1981076	PALTTAA1_CE	68.0	-
V	1981685	1981797	CeRep52	0.00057	+
V	1981759	1981897	CeRep52	1.1e-06	+
V	1984999	1985194	HAT1_CE	1.8e-26	-
V	1986092	1986203	CELE46A	3.4e-09	-
V	1987387	1987603	PALTTTAAA2	1.9e-06	-
V	1988069	1988187	HelitronY2_CE	5.4e-13	+
V	1990323	1991025	DNA-3-1_CE	2.2e-231	+
V	1993367	1993662	TC5B	8e-67	+
V	1993367	1993855	TC5B	9e-65	-
V	1993662	1995203	PALTA1_CE	0.0	+
V	1995009	1995553	TC5B	7.4e-84	+
V	1995583	1995974	PALTTTAAA2	1.5e-30	+
V	1996906	1997411	CEMUDR1	0.00071	-
V	1996910	1997148	PALTTTAAA1	6.2e-58	+
V	1997154	1997392	PALTTTAAA1	8.1e-55	-
V	1997506	1997584	CELE11	0.0095	-
V	1997614	1997995	CELE46A	5.4e-97	+
V	1998077	1998164	CELE11	0.022	+
V	1998311	1998482	CELE46A	1.9e-41	-
V	2000138	2000303	CELE14B	2.9e-34	+
V	2002113	2002325	LR9A	2.4e-32	+
V	2003759	2003954	CELE42	2.5e-62	-
V	2004528	2004626	CeRep52	0.00093	-
V	2007040	2007154	Tc3	0.52	-
V	2008428	2008665	Chapaev-2_CE	7.5e-28	+
V	2012084	2012103	CeRep55	3.3	+
V	2012380	2012590	RC123	8.8e-27	+
V	2016264	2016390	PAL8C_1	3.3e-15	-
V	2016286	2016445	PAL8C_4	5.3e-08	+
V	2017450	2017548	RC35	0.0022	-
V	2024072	2024368	CEMUDR1	0.0017	+
V	2024149	2024302	PALTTTAAA2	0.052	-
V	2024909	2025021	PALTTTAAA2	0.0001	+
V	2025004	2026636	HelitronY1A_CE	3.1e-22	-
V	2025984	2026240	CERP3	6.4e-30	+
V	2025985	2026364	CERP3	4.8e-24	-
V	2026203	2026420	MINISAT1_CE	3e-29	+
V	2026332	2026633	CERP3	1.4e-34	+
V	2027198	2027333	TIR9TA1C_CE	5.1e-15	-
V	2027334	2027404	TIR9TA1C_CE	1.8e-14	-
V	2027466	2027565	CELE46A	0.028	+
V	2028353	2028538	CELE14B	1.5e-58	+
V	2028601	2028760	CELE4	1.7e-22	+
V	2029376	2029514	CERP16	1.2e-05	+
V	2029442	2029651	CERP16	2.2e-49	-
V	2029464	2029775	Helitron1_CE	0.045	-
V	2029645	2029754	LR9A	3.9e-21	+
V	2029925	2030054	CELE6	1.9e-30	-
V	2031539	2031692	Tc1A	2.2e-31	-
V	2031698	2032465	Tc1A	1.2e-178	-
V	2033571	2033721	CELE14A	3.9e-44	-
V	2034148	2034265	CERP3	3.6e-13	-
V	2034181	2034370	CERP16	3.3e-31	-
V	2034362	2034465	LR9A	5.3e-15	+
V	2034398	2034529	CERP3	6.8e-15	+
V	2035630	2035811	CERP16	9.3e-13	+
V	2035706	2035890	LR9A	1.5e-05	+
V	2035734	2035861	CERP3	3.1e-16	+
V	2035841	2035951	LR9A	1.4e-24	-
V	2035941	2036141	CERP16	2.5e-39	+
V	2036192	2036356	TIR9TA1C_CE	3.9e-06	-
V	2036928	2037087	RC35S	3.5e-16	-
V	2037663	2037717	PALTTAA2_CE	1.9e-07	+
V	2039558	2039914	CELE7	2.1e-58	-
V	2042498	2042683	CELE14B	1.5e-55	+
V	2044122	2044175	RC35	0.0087	+
V	2045364	2045600	CELE42	6.1e-76	+
V	2046467	2046499	Tc1A	28.0	-
V	2046581	2046812	Tc1A	7.7e-38	+
V	2046814	2047293	Tc1A	7.8e-58	-
V	2047623	2048034	CELE46A	5.6e-113	-
V	2048141	2048293	PALTTTAAA2	1.5e-10	+
V	2048297	2048480	PALTTTAAA2	9.5e-36	-
V	2051324	2051474	CELE14B	9e-30	-
V	2051866	2052043	PALTTAA1_CE	4.6e-49	+
V	2051871	2052171	CERP3	1.4e-19	+
V	2052018	2052156	CERP16	9.7e-24	+
V	2052479	2052562	CELE14B	4.4e-21	+
V	2052856	2052951	CELE14B	2.4e-26	+
V	2053797	2053974	CELE14A	2.7e-54	+
V	2054636	2054820	CELE14B	1.5e-56	+
V	2054857	2055035	NPALTA1_CE	1.1e-57	-
V	2055182	2055233	CELE1	28.0	+
V	2055196	2055377	CELE2	1.6e-27	-
V	2055376	2055613	CELE42	3.3e-80	+
V	2055620	2055712	CELE2	7.1e-21	+
V	2055770	2055938	CELE14B	3.2e-51	+
V	2056364	2056545	CELE14B	7.5e-51	+
V	2056598	2056639	CELE1	49.0	+
V	2056700	2056864	CELE14A	5.4e-44	+
V	2056864	2056927	CELE4	7.4e-09	-
V	2057018	2057288	CELE1	3.4e-69	-
V	2057760	2057986	CELE42	7.6e-79	-
V	2058050	2058208	NPAL5A_CE	0.0003	-
V	2058167	2058221	Chapaev-1_CE	2.1e-07	-
V	2058239	2058347	CELE4	1e-15	-
V	2058398	2058475	CERP2	7.3e-11	+
V	2058507	2058710	CELE4	8.5e-24	+
V	2058725	2058871	CELE42	1.2e-48	-
V	2059012	2059257	CELE2	5.8e-21	-
V	2059290	2059520	CELE42	8e-77	-
V	2060029	2060176	CELE14B	4.9e-32	-
V	2060187	2060464	PALTA4_CE	3.7e-35	+
V	2060325	2060464	CELE1	5.3e-38	+
V	2060511	2060709	PALTTTAAA2	8.4e-05	+
V	2060648	2060717	CELE4	7.3e-10	+
V	2063582	2064318	CELE46B	1.1e-168	-
V	2064322	2064451	CELE7	5.9e-10	-
V	2064526	2064815	PALTTAA3_CE	3.9e-19	+
V	2064922	2065182	CEMUDR1	9.1e-12	-
V	2065001	2065550	CELE46B	8.3e-116	-
V	2065559	2065640	CELE46B	1.3e-13	-
V	2066032	2066563	CELE46B	3.6e-69	+
V	2070534	2070628	CELE4	6.5e-13	-
V	2070637	2070803	CELE14B	1.5e-49	-
V	2070858	2071046	CELE4	6.5e-40	+
V	2071156	2071395	PALTA4_CE	3.4e-43	+
V	2071376	2071462	CELE4	5.8e-09	+
V	2071778	2072018	PALTA4_CE	2.9e-42	-
V	2072124	2072181	CELE2	0.00054	-
V	2072178	2072362	CELE14B	1.9e-53	-
V	2072321	2072625	CELE2	3e-44	+
V	2073071	2073107	CERP2	0.07	+
V	2073108	2073286	CELE14B	5.9e-49	-
V	2073286	2073400	CERP2	0.0046	+
V	2073354	2073442	CELE4	5.8e-17	-
V	2073738	2073974	CELE42	2.2e-77	+
V	2073930	2074159	CELE4	1.2e-27	+
V	2074946	2075284	CELE2	6.4e-48	-
V	2077781	2078189	CELE4	4.5e-31	+
V	2078690	2078926	CELE42	2e-83	-
V	2078927	2079220	CELE7	0.00019	-
V	2079224	2079461	CELE42	3.4e-83	+
V	2080130	2080162	CeRep52	0.0037	+
V	2080209	2080434	CELE42	4.7e-61	-
V	2081326	2081484	Tc1A	2.9e-09	+
V	2081327	2081445	PALTA5_CE	1.3e-14	-
V	2081506	2081736	CELE46A	7.8e-06	-
V	2082327	2083129	HelitronY1A_CE	1.6e-69	+
V	2083527	2083731	CELE42	3.8e-55	+
V	2084383	2084733	Tc1A	2.7e-71	-
V	2084902	2085129	Tc1A	2.8e-07	+
V	2085419	2085600	Tc1A	3.5	-
V	2086607	2086660	CeRep52	0.00045	-
V	2086792	2086818	CeRep52	0.6	+
V	2086957	2086986	PALTA4_CE	57.0	-
V	2086973	2087008	CELE1	25.0	+
V	2087669	2087811	CERP16	1.2e-09	+
V	2087706	2088182	HAT1_CE	8.9e-21	+
V	2087732	2087928	CERP16	2.3e-45	-
V	2087915	2088026	LR9A	9.7e-26	+
V	2087973	2088159	CERP3	1.9e-29	-
V	2088513	2088749	CELE42	5.1e-82	+
V	2088997	2089306	CELE2	1.5e-61	+
V	2089269	2089527	PALTTTAAA1	0.0029	+
V	2089824	2090227	CELE46B	1.5e-74	+
V	2090319	2090434	HelitronY1A_CE	2.6e-26	-
V	2090434	2090647	HelitronY1A_CE	5.8e-59	+
V	2092061	2092320	CELE2	6.5e-44	-
V	2092391	2092617	CELE42	5.8e-81	-
V	2092656	2092806	CELE4	1.6e-13	-
V	2092823	2093052	CELE1	1.2e-47	-
V	2093061	2093234	CELE14B	1.1e-51	-
V	2094715	2094735	CeRep52	4.4	+
V	2098774	2098815	CeRep52	19.0	-
V	2099737	2099883	CELE14A	3e-38	-
V	2100705	2100890	CELE14B	2.7e-48	+
V	2100892	2101062	CELE14A	3e-48	-
V	2101612	2101717	TIR9TA1C_CE	5.8e-13	+
V	2102261	2102286	CeRep52	1.1	+
V	2105219	2105379	CELE14A	7.4e-38	+
V	2105574	2105880	CeRep5	1.4e-26	+
V	2107047	2107166	HelitronY2_CE	1.1e-14	+
V	2107495	2107554	Tc1A	50.0	-
V	2108264	2108359	RC35S	4.9e-11	-
V	2108270	2108568	Helitron1_CE	0.00032	-
V	2108304	2109045	Helitron1_CE	0.085	+
V	2108360	2108454	CELE14B	2.6e-23	-
V	2108446	2108884	CELE46A	2.6e-135	+
V	2108881	2108969	CELE14B	2.3e-22	-
V	2108970	2109057	RC35S	4e-09	-
V	2109606	2109695	PALTTTAAA2	3.6e-06	+
V	2110275	2110468	HelitronY1A_CE	7.1e-23	+
V	2111016	2111139	RC35	0.00078	-
V	2111017	2111094	RC35S	0.00077	+
V	2111221	2111351	CELE46A	4.8e-08	+
V	2112065	2112131	PALTTTAAA2	0.0013	-
V	2112133	2112318	CELE14B	6e-57	+
V	2112545	2112720	CELE14A	1.4e-48	+
V	2113743	2113823	CELE14B	0.00013	+
V	2117083	2117261	Tc3	5.7e-15	+
V	2117281	2117719	CELE46A	1e-134	+
V	2117871	2117976	TIR9TA1B_CE	3.6e-17	+
V	2117980	2118019	TIR9TA1B_CE	0.0015	+
V	2121339	2121483	CELE46A	3.4e-10	-
V	2122481	2122616	CELE46A	3.8e-07	-
V	2122541	2122691	CER1	2.1	+
V	2123532	2123779	CELE46A	3.8e-64	+
V	2123532	2124242	CELE46B	8.5e-38	-
V	2124570	2124628	CELE2	8.1e-07	+
V	2124673	2125197	PALTTTAAA2	6.1e-32	+
V	2126672	2126714	CELE6	2.7	+
V	2128344	2128502	CELE7	3.2e-25	-
V	2128446	2129158	HelitronY1_CE	2.9e-41	+
V	2128666	2128868	CERP3	2.8e-41	+
V	2128871	2129095	CERP3	8.6e-44	+
V	2130256	2130408	CELE2	2.9e-25	+
V	2130324	2131236	Helitron1_CE	2e-41	-
V	2130369	2130678	CERP3	7.9e-53	-
V	2130392	2131539	HelitronY1A_CE	4.3e-22	+
V	2130460	2131107	HelitronY1_CE	8.9e-50	-
V	2131220	2131440	CELE2	1.7e-37	-
V	2131874	2132048	CELE14B	7.6e-44	-
V	2132969	2133306	CELE46A	1e-70	-
V	2133906	2134063	CELE14B	1.8e-45	+
V	2134886	2135117	CELE42	2.7e-81	-
V	2135840	2135989	CERP16	5.3e-16	+
V	2135921	2136147	LR9A	6.5e-05	+
V	2136009	2136113	CERP16	4.6e-19	+
V	2137054	2137086	PALTA4_CE	65.0	+
V	2137691	2137761	LINE2F_CE	5.3e-16	-
V	2139095	2139205	CELE1	1.4e-21	-
V	2139269	2139444	CELE14B	1.9e-44	+
V	2139440	2139583	CELE1	1.3e-39	+
V	2140336	2140705	CELE46A	1.6e-105	+
V	2140694	2140763	CEMUDR2	8.8e-07	-
V	2140705	2140799	Helitron1_CE	1.8e-05	-
V	2140810	2141397	HelitronY1_CE	2.9e-55	-
V	2141362	2142082	Helitron2_CE	2.4e-123	-
V	2142033	2142149	CELE46A	9.9e-17	+
V	2142315	2142372	CELE46A	1.8e-06	-
V	2143170	2143266	HAT3_CE	1.3e-09	+
V	2143445	2143674	CELE1	2.3e-31	-
V	2143671	2143765	CELE42	1.7e-26	-
V	2144586	2144823	CELE42	1.8e-85	+
V	2144895	2145066	CELE14A	3.7e-50	+
V	2146418	2146550	LR9A	6.4e-09	+
V	2147636	2147872	TIR9TA1B_CE	1.1e-58	+
V	2149074	2149250	CELE45	2e-30	-
V	2149763	2149926	IR4	1.3e-31	-
V	2151245	2151416	CELE14A	1.3e-42	-
V	2154370	2154490	PALTTTAAA1	5.8e-26	+
V	2154498	2154801	PALTTTAAA1	2.8e-68	+
V	2158533	2158636	CELE7	4.4e-05	+
V	2159879	2160829	HelitronY1A_CE	1.5e-22	+
V	2159954	2160431	CERP3	2.2e-39	-
V	2160256	2160541	CERP3	1.7e-39	-
V	2160475	2160665	CERP16	1.7e-35	-
V	2160654	2160765	LR9A	2.5e-27	+
V	2160758	2160854	LR9A	1.3e-06	-
V	2160875	2161140	CELE46A	2.4e-13	+
V	2161662	2161847	CELE14B	2.2e-62	-
V	2162233	2162448	LR9A	1.3e-14	-
V	2162308	2162466	CERP16	2.5e-22	+
V	2162965	2163404	CELE46A	1.2e-124	+
V	2164311	2164475	CELE14B	4.2e-45	+
V	2164615	2164723	CeRep52	5e-26	-
V	2164669	2164742	CeRep52	1.8e-14	-
V	2165503	2166337	Helitron1_CE	2.6e-24	-
V	2165749	2166207	CERP3	8.5e-61	-
V	2165989	2167502	HelitronY1_CE	2.2e-55	-
V	2167073	2167515	HelitronY1A_CE	2.8e-58	+
V	2168654	2169104	Helitron1_CE	0.12	-
V	2168657	2168766	MINISAT1_CE	9.9e-22	-
V	2168663	2168913	LR9A	2e-05	+
V	2169446	2169501	CeRep58	0.077	+
V	2169532	2169625	CeRep58	1.6e-17	+
V	2169628	2169679	CeRep58	0.25	+
V	2172091	2172403	RC123	3.5e-68	-
V	2172676	2173917	Mariner2_CE	0.0	+
V	2173966	2174009	LONGPAL1	0.61	-
V	2174499	2174774	CELE46B	6.5e-27	+
V	2174650	2174925	PALTTTAAA1	6.3e-07	+
V	2174772	2174922	CELE46B	3.2e-20	+
V	2176343	2176472	CeRep52	1.9e-09	+
V	2176887	2176992	CeRep52	1.5e-09	+
V	2178105	2178191	CELE45	2.7e-10	+
V	2178186	2178346	CELE14B	1.7e-42	+
V	2178349	2178411	CELE45	0.17	+
V	2179964	2180147	CELE14B	3.9e-45	-
V	2185022	2185324	RC123	2.4e-69	-
V	2185337	2185860	CER9-LTR_CE	3.5e-14	-
V	2185942	2186003	Helitron1_CE	0.25	-
V	2186952	2187205	TIR9TA1C_CE	2.4e-43	-
V	2187468	2187654	CERP16	3.3e-50	-
V	2187648	2187763	LR9A	2.2e-24	+
V	2187698	2187862	CERP3	1.3e-18	-
V	2189161	2189559	CERP3	9.5e-42	-
V	2190547	2190745	TIR9TA1B_CE	2.7e-33	+
V	2194041	2194174	PALTTTAAA2	2.5e-10	+
V	2194171	2194334	PALTTTAAA2	2.4e-27	-
V	2194414	2194691	Tc3	2.9e-23	-
V	2195548	2195825	Tc3	1.7e-21	+
V	2195823	2196057	CELE7	1.7e-18	-
V	2198476	2199170	Helitron1_CE	1.8e-07	-
V	2198484	2198885	CERP3	5.6e-37	+
V	2198821	2198968	LR9A	4.1e-23	-
V	2198914	2199096	CERP16	2.9e-27	+
V	2199665	2199883	TIR9TA1_CE	3.4e-59	+
V	2200366	2200465	CeRep5	0.37	+
V	2200469	2200713	TIR9TA1B_CE	6.6e-64	-
V	2200744	2200914	CeRep5	2.6e-30	+
V	2201666	2201839	CELE14B	3.5e-54	+
V	2201935	2202005	TIR9TA1_CE	8.9e-12	-
V	2202886	2202933	PALTA3_CE	0.31	+
V	2203469	2204765	HelitronY1_CE	6.1e-46	+
V	2203479	2204126	HelitronY1A_CE	3.7e-86	-
V	2206532	2207001	HelitronY1A_CE	4.1e-42	+
V	2208176	2208280	HelitronY2_CE	6.8e-10	-
V	2208867	2208980	TIR9TA1C_CE	1.2e-05	+
V	2209350	2209842	Helitron1_CE	0.017	+
V	2209771	2209956	CELE7	3.5e-12	+
V	2212241	2212312	CELE46A	0.17	-
V	2212506	2212826	CEMUDR1	6.6e-14	-
V	2212532	2212676	CELE46A	3.5e-36	-
V	2212679	2212821	CELE46A	3.8e-32	-
V	2213856	2214773	HelitronY1A_CE	5.2e-18	-
V	2214488	2214771	HelitronY1A_CE	1.4e-39	+
V	2215146	2215232	PALTTTAAA2	0.055	+
V	2215192	2215372	PALTTAA3_CE	1.1e-37	-
V	2216284	2216734	PALTTTAAA2	2.6e-22	-
V	2217348	2217767	CELE46A	9.7e-109	+
V	2218331	2218459	CEMUDR1	7.9e-05	-
V	2218377	2218795	CELE46A	4.4e-86	-
V	2218807	2218868	CELE45	1.8e-13	+
V	2219475	2219628	CELE46A	0.076	-
V	2219731	2219919	CELE14B	7.9e-52	+
V	2221685	2221792	CERP16	6.4e-07	+
V	2221746	2222033	CERP3	5.8e-18	+
V	2222938	2223860	Helitron1_CE	2e-36	-
V	2222940	2223135	CERP16	1.7e-35	-
V	2223130	2223534	CERP3	2.1e-67	-
V	2223326	2223892	CER15-1-I_CE	6.7e-52	-
V	2223523	2223761	CERP3	6.3e-55	-
V	2224631	2225040	CELE46A	5.6e-99	-
V	2227804	2227864	CELE45	4.5e-09	+
V	2234345	2234443	Tc1A	0.00062	-
V	2235613	2235692	CELE46A	8.3e-05	-
V	2235714	2235851	CELE46A	4.2e-09	-
V	2238014	2238140	CELE4	4.8e-13	+
V	2238556	2238607	LR9A	0.031	-
V	2238574	2238800	CERP16	3.9e-36	-
V	2238792	2238902	LR9A	6.1e-19	+
V	2239363	2240435	CER13-I_CE	1.8e-74	+
V	2241212	2241702	CER17-I_CE	2.1e-105	+
V	2242009	2242121	CERP3	1.8e-18	-
V	2247067	2247227	CELE4	1e-18	+
V	2249560	2249630	LR9A	0.0045	+
V	2249588	2249988	CERP3	5.3e-39	+
V	2252605	2252756	PALTTAA3_CE	9.1e-16	-
V	2253821	2254033	TIR9TA1C_CE	4.6e-41	+
V	2254802	2255086	NPAL0A_CE	1.1e-93	-
V	2256832	2256998	LR9A	0.0013	+
V	2258010	2258086	HelitronY3_CE	0.0046	-
V	2258203	2259491	HelitronY1_CE	5.3e-67	-
V	2260128	2260223	RC35S	0.0054	-
V	2260134	2260288	Helitron1_CE	0.28	-
V	2262097	2262233	CELE14B	1.4e-39	+
V	2262226	2262422	CELE45	5.7e-56	-
V	2263684	2264260	HelitronY1A_CE	1e-22	-
V	2264702	2264835	CELE2	4.4e-20	-
V	2266092	2266264	CELE7	7.3e-11	+
V	2266242	2266435	CERP16	1.8e-30	-
V	2266283	2266561	LR9A	6.4e-23	-
V	2266397	2266575	CERP16	1.1e-25	+
V	2266485	2266679	CELE7	6.6e-08	-
V	2266499	2266609	CERP3	3.3e-14	-
V	2268098	2268271	TC5B	8.3e-25	+
V	2268272	2268445	TC5B	3.3e-29	-
V	2269325	2269650	PALTTTAAA2	4.9e-27	+
V	2269379	2269903	CELE46B	0.043	+
V	2269653	2269814	PALTTTAAA2	5.5e-14	+
V	2274085	2274271	CELE14B	2.4e-56	-
V	2279374	2279579	PALTTAA1_CE	2.6e-44	+
V	2280300	2280876	PALTTTAAA1	5.9e-167	+
V	2282457	2282665	PAL8C_1	3e-21	+
V	2283267	2284010	Helitron2_CE	1.1e-59	+
V	2285048	2285202	CELE2	1.2e-12	-
V	2286217	2286408	TIR9TA1C_CE	3.7e-26	-
V	2286643	2288127	HelitronY1A_CE	6.3e-28	+
V	2288802	2288859	LR9A	0.037	-
V	2288818	2289081	MINISAT1_CE	7.8e-22	+
V	2288858	2289008	CERP16	4.7e-27	+
V	2288943	2289174	CERP3	1.6e-36	+
V	2290680	2291084	CERP3	2.3e-14	+
V	2290773	2291054	CERP3	7.1e-38	-
V	2290881	2291244	CERP3	1.4e-38	-
V	2290907	2291797	Helitron1_CE	4.4e-06	-
V	2291071	2291436	CERP3	1.2e-37	-
V	2291263	2291629	CERP3	1.3e-37	-
V	2291456	2291819	CERP3	2e-38	-
V	2291672	2292322	Helitron1_CE	5e-09	-
V	2291830	2291957	CERP16	1.1e-29	-
V	2291838	2292049	CERP3	6.2e-21	-
V	2291994	2292174	CERP16	7.4e-41	-
V	2292051	2292310	CERP3	3e-20	-
V	2293745	2294085	CELE46A	5.2e-20	-
V	2294164	2294250	RC35S	4.7e-06	-
V	2296068	2296511	Helitron1_CE	1.2e-05	-
V	2296174	2296249	CELE46A	0.00051	+
V	2297383	2298085	DNA-3-1_CE	1.7e-233	-
V	2298361	2298494	CeRep52	0.0084	-
V	2298421	2298515	CeRep52	0.00028	-
V	2299387	2299597	PAL8C_1	1.6e-18	+
V	2299838	2299958	CeRep52	0.00097	-
V	2302335	2302457	CeRep52	0.00022	-
V	2303078	2303147	TIR9TA1B_CE	3.9e-14	-
V	2303147	2303272	TIR9TA1B_CE	9.2e-23	-
V	2303265	2303378	CELE2	8.9e-18	+
V	2304961	2305050	RC35S	1.4e-08	-
V	2305089	2305234	HelitronY2_CE	2.6e-18	-
V	2308640	2308701	CELE12B	0.0043	-
V	2308656	2308920	CELETC2	6.6e-33	+
V	2310106	2310164	LR9A	0.036	-
V	2310299	2310372	LR9A	0.013	-
V	2310928	2311138	Tc3	3.8e-21	+
V	2311530	2311583	CELE12A	7.5e-10	-
V	2311712	2311932	CER6-LTR_CE	8e-23	-
V	2314984	2315176	TIR9TA1B_CE	3.2e-29	+
V	2317353	2317498	CERP1	4.7e-15	-
V	2318346	2318486	NPALTA1_CE	4.3e-29	-
V	2321680	2321747	CELE45	1.2e-09	+
V	2324138	2324295	LINE2B_CE	1.2e-21	+
V	2325588	2325663	PAL8B_CE	2.2e-14	+
V	2325664	2326058	CELETC2	1.1e-26	+
V	2326048	2326353	PAL8B_CE	1.2e-85	+
V	2327531	2327818	LINE2B_CE	4.2e-46	-
V	2327813	2328204	TC5	6.3e-11	-
V	2328191	2328451	TC4	2e-39	+
V	2328263	2328976	TC4	1.5e-93	-
V	2328691	2329084	TC5	8.1e-11	+
V	2331221	2331288	CELE45	1.2e-09	-
V	2332992	2333097	TIR9TA1B_CE	2.2e-16	-
V	2334125	2334307	CELE14B	6.5e-47	-
V	2335502	2335606	TIR9TA1B_CE	4.6e-16	+
V	2336973	2337342	PALTTTAAA2	6e-46	-
V	2337254	2337766	HAT2_CE	1.2e-25	+
V	2337272	2337445	CERP3	2.5e-26	+
V	2337389	2337515	LR9A	6.8e-29	-
V	2337492	2337699	CERP16	2e-51	+
V	2338956	2339007	LR9A	0.0009	-
V	2338960	2339161	PALTTTAAA2	0.0095	+
V	2339000	2339121	LR9A	1.7e-19	-
V	2339103	2339308	CERP16	1.4e-47	+
V	2339253	2339354	CERP3	5.1e-21	+
V	2341659	2341920	CELE46A	1.5e-64	-
V	2342197	2342338	TIR9TA1B_CE	8.5e-28	+
V	2342336	2342395	TIR9TA1B_CE	9e-12	+
V	2343002	2343124	CELE46A	5.6e-28	+
V	2343049	2343211	CELE46A	4.7e-08	-
V	2343173	2343302	IR3_CE	35.0	+
V	2343338	2343435	CEMUDR1	34.0	-
V	2343385	2343577	PALTTTAAA2	1.4e-20	+
V	2343630	2343860	TIR9TA1B_CE	7.9e-50	-
V	2343862	2344043	PALTTTAAA2	2.3e-14	-
V	2344704	2344755	TIR9TA1B_CE	0.012	+
V	2344904	2344951	NPALTA1_CE	8.3e-05	+
V	2344950	2345371	CELE46A	2.7e-121	+
V	2345363	2345397	NPALTA1_CE	0.17	+
V	2346638	2347880	Mariner2_CE	0.0	-
V	2349044	2349206	PALTTAA3_CE	1.6e-29	-
V	2349240	2349634	CELE46A	1.1e-102	+
V	2350585	2351308	PALTTTAAA2	1.2e-18	-
V	2350586	2350883	CELE46B	3.4e-57	-
V	2351145	2351356	CELE46B	5.8e-58	+
V	2351978	2352182	CELE45	1.3e-22	+
V	2353727	2353811	CELE46A	1.6e-07	-
V	2353917	2354212	CERP3	8e-55	+
V	2353934	2354438	Helitron1_CE	1.7e-13	+
V	2354221	2354412	CERP16	5.9e-38	+
V	2354329	2354474	CERP3	5.4e-15	+
V	2354335	2354557	CERP16	1.3e-06	-
V	2355003	2355781	HelitronY4_CE	5.4e-59	-
V	2356996	2357186	CER1	12.0	-
V	2356999	2357130	CELE46A	2.2e-11	-
V	2357144	2357264	LR9A	1.4e-07	+
V	2357177	2357296	CERP16	6.3e-21	-
V	2357294	2358151	Tc1A	1.8e-56	-
V	2358140	2358226	CERP16	2.9e-10	-
V	2358206	2358280	LR9A	1.1e-11	+
V	2358343	2358544	CELE46A	3.9e-06	-
V	2359112	2359218	CELE46A	1.3e-07	-
V	2359377	2359874	HAT2_CE	2.4e-20	-
V	2359380	2359545	CERP3	2e-25	-
V	2359451	2359654	CERP16	9.2e-49	-
V	2359637	2359756	LR9A	1.4e-26	+
V	2359681	2359869	CERP3	7.7e-21	-
V	2360879	2360956	CELE12A	0.21	+
V	2360963	2361127	TIR9TA1B_CE	1e-24	+
V	2361168	2361278	LR9A	1.8e-05	-
V	2361184	2361236	LR9A	6.7e-08	+
V	2361216	2363115	HelitronY1_CE	4.3e-95	-
V	2362518	2363775	HelitronY1A_CE	5.8e-49	+
V	2363106	2363280	CELE14B	3.6e-50	-
V	2363456	2363629	CELE14B	6.2e-50	-
V	2363725	2363805	RC35S	0.0013	-
V	2364323	2364491	CELE14B	1.5e-49	+
V	2364905	2365235	CERP3	2.2e-41	-
V	2365023	2365672	Helitron1_CE	3.1e-05	-
V	2365182	2365268	LR9A	1.9e-05	-
V	2365672	2365881	IR4	4.6e-56	-
V	2365927	2366113	CELE14B	7e-58	-
V	2366119	2366514	HelitronY1A_CE	4.4e-24	-
V	2366253	2366387	CELE14B	2.3e-39	+
V	2367052	2367232	CELE14B	7.5e-54	+
V	2367752	2367916	CERP16	1.8e-16	+
V	2367825	2368092	MINISAT1_CE	8e-25	+
V	2367829	2368829	HelitronY1A_CE	2.5e-25	+
V	2367947	2368141	LR9A	3.2e-32	-
V	2368140	2368331	LR9A	4.3e-38	-
V	2368329	2368454	LR9A	7.8e-27	-
V	2368434	2368620	CERP16	1.5e-38	+
V	2368547	2368824	CERP3	2.6e-28	+
V	2369259	2369431	CELE14B	2.4e-49	-
V	2369450	2369681	CELE42	3.9e-60	+
V	2369739	2369813	CELE4	9.7e-14	-
V	2369819	2369875	CELE4	1.4e-05	+
V	2369921	2369967	HATN1_CE	0.0054	+
V	2369933	2370034	TIR9TA1B_CE	6.5e-14	-
V	2370301	2370468	CELE14A	1.6e-41	-
V	2370802	2370952	CELE14B	1.2e-39	+
V	2371157	2371449	CERP3	2.7e-52	-
V	2371161	2371566	CER15-1-I_CE	3.3e-31	-
V	2371308	2371529	MINISAT1_CE	2.2e-36	-
V	2371398	2371631	CERP3	8.6e-24	-
V	2371571	2371727	CELE14B	1.1e-38	-
V	2372264	2372436	CELE14B	5.9e-49	+
V	2372586	2372761	CELE14A	2.6e-40	+
V	2372773	2373020	CELE2	2e-34	+
V	2373071	2373242	CELE42	1.1e-48	+
V	2373440	2373603	CELE14B	1.8e-49	+
V	2373601	2373738	NPALTA1_CE	1.8e-23	-
V	2373743	2374056	CELE4	1.4e-45	-
V	2373879	2374171	CELE46B	0.00089	+
V	2374060	2374270	CELE4	2.2e-22	+
V	2374718	2374861	CELE14B	1.4e-36	-
V	2375655	2375911	CELE4	1.8e-38	-
V	2375756	2376098	PALTTTAAA2	0.011	-
V	2375931	2376177	CELE4	2.6e-35	-
V	2376151	2376345	CELE46B	0.14	+
V	2377211	2377567	CELE1	3.1e-88	+
V	2378996	2379206	CELE1	4.2e-25	+
V	2379626	2379749	CELE2	2.1	+
V	2379658	2379834	CELE1	1.2e-44	-
V	2379880	2379954	NPALTA1_CE	2.8e-12	-
V	2380097	2380171	NPALTA1_CE	4.2e-13	+
V	2380209	2380370	CELE1	1e-40	+
V	2381035	2381106	CELE2	3.1	+
V	2381376	2381771	CERP3	2.7e-61	-
V	2381718	2381818	LR9A	2.7e-07	+
V	2382384	2382540	CELE1	1.6e-39	-
V	2382564	2382740	CELE14B	3.8e-54	-
V	2382848	2382996	CELE1	7.8e-45	-
V	2384594	2385021	PALTTAA3_CE	2.7e-21	-
V	2384609	2385196	Helitron1_CE	6.6e-17	+
V	2384712	2384900	CERP3	2.3e-32	+
V	2385187	2385259	CERP16	1.4e-09	-
V	2386727	2386746	RCD1	9.1	+
V	2386733	2386906	CeRep4	1.5e-06	+
V	2387027	2387166	CeRep4	0.0067	+
V	2387651	2388359	Helitron1_CE	3.1e-07	-
V	2388759	2388828	TIR9TA1B_CE	0.065	-
V	2389665	2389850	CELE14B	3.1e-55	-
V	2389843	2390014	CELE14B	3.5e-47	-
V	2390020	2390191	CELE14B	3.5e-47	-
V	2390197	2390368	CELE14B	3.6e-49	-
V	2390374	2390530	CELE14B	6.1e-40	-
V	2390894	2391067	CELE14B	2.1e-51	-
V	2391328	2392113	HelitronY1A_CE	8.1e-18	+
V	2391433	2391907	CERP3	1.3e-56	-
V	2391675	2392069	CER15-1-I_CE	1.8e-19	-
V	2391821	2392069	MINISAT1_CE	1.2e-19	-
V	2392493	2392663	CELE14B	1.6e-39	-
V	2393335	2393486	CELE14B	2.6e-46	-
V	2395195	2395461	PALTTAA1_CE	1.7e-63	+
V	2395463	2395521	PALTTAA1_CE	0.0063	-
V	2395464	2395569	IR3_CE	1.0	-
V	2395506	2395688	CELE14B	6.5e-56	+
V	2395687	2395836	PALTTAA1_CE	1.4e-37	+
V	2396196	2396337	PALTTAA3_CE	1.6e-05	-
V	2397558	2398765	HelitronY1A_CE	3.6e-28	-
V	2398505	2399161	Helitron1_CE	3.3e-06	+
V	2398668	2398806	IR1_CE	8.2e-16	-
V	2399503	2399970	CELE46A	1.8e-123	-
V	2400081	2400293	PAL8C_1	1.6e-59	+
V	2400306	2400574	PALTTTAAA2	5.3e-43	-
V	2400393	2400748	PALTTTAAA1	0.00091	+
V	2400485	2400728	CELE46B	1.2e-05	+
V	2400588	2400751	PALTTTAAA2	1.3e-27	+
V	2400758	2400910	PALTTAA1_CE	2.2e-28	+
V	2401643	2401858	MINISAT1_CE	2.2e-20	+
V	2401672	2401977	CERP3	3e-14	-
V	2401824	2402225	PALTTTAAA2	0.01	+
V	2402075	2402380	Helitron1_CE	0.13	+
V	2402119	2402302	LR9A	0.0012	-
V	2404109	2404218	CELE46A	2.3e-15	+
V	2404138	2404254	CELE46A	0.24	-
V	2404191	2404497	CERP3	1.6e-37	-
V	2404378	2404613	CERP16	1.2e-44	-
V	2404425	2405116	Helitron1_CE	5.7e-05	+
V	2404456	2404715	LR9A	9.5e-32	+
V	2404657	2404800	CERP3	9.8e-17	-
V	2405011	2405170	PALTTAA1_CE	2.3e-30	+
V	2405049	2405466	PALTTAA3_CE	5.5e-20	-
V	2405172	2405502	PALTTAA1_CE	1.2e-71	+
V	2405500	2405634	PALTTAA3_CE	2.9e-14	+
V	2408060	2408255	CELE46A	8.9e-48	-
V	2408367	2408618	PALTTTAAA2	2e-43	-
V	2408523	2408819	CELE46B	2.4e-12	+
V	2408632	2408820	PALTTTAAA2	9.7e-43	+
V	2409504	2409596	IR3_CE	63.0	+
V	2409537	2409750	MINISAT1_CE	4.8e-20	+
V	2409548	2410236	Helitron1_CE	3.3e-08	+
V	2409558	2409938	CERP3	3e-14	-
V	2411375	2411680	RCS5	6.7e-78	-
V	2411553	2411817	RCS5	2e-70	+
V	2412674	2412854	CERP3	2e-38	-
V	2412703	2413297	Helitron1_CE	3.3e-17	-
V	2412769	2413013	CERP3	4.4e-32	-
V	2412965	2413217	LR9A	4.2e-34	+
V	2413146	2413328	CERP3	1.3e-26	-
V	2413146	2413425	CERP3	3.6e-15	+
V	2413515	2413776	PALTTAA1_CE	9.3e-60	+
V	2413568	2413948	CELE46A	0.045	+
V	2413775	2413973	PALTTAA1_CE	9.8e-47	+
V	2414826	2415103	CERP3	3.9e-48	+
V	2414833	2415641	HelitronY1A_CE	9.9e-24	+
V	2414847	2415310	CERP3	2.5e-42	-
V	2415102	2415448	CERP3	2e-37	+
V	2415381	2415781	CERP3	2.2e-24	-
V	2415424	2415720	CERP3	1.1e-48	+
V	2416035	2416125	CELETC2	0.2	-
V	2416087	2416125	CELE12B	0.14	+
V	2416124	2416334	IR4	6.5e-57	+
V	2416527	2417215	HelitronY1A_CE	2.4e-17	+
V	2416534	2416842	CERP3	1.7e-34	+
V	2416778	2416898	LR9A	7.6e-31	-
V	2416880	2417070	CERP16	8.5e-44	+
V	2417009	2417230	CERP3	5.8e-26	+
V	2417096	2417231	CERP16	1.1e-29	+
V	2417390	2417603	PALTTAA1_CE	2e-50	+
V	2417975	2418085	TIR9TA1C_CE	8.9e-11	+
V	2418716	2418884	CELE14B	2.1e-51	-
V	2418885	2419015	CELE1	1.6e-29	+
V	2419310	2419464	CELE14B	4e-44	-
V	2419775	2420005	CELE42	2.2e-78	-
V	2420025	2420256	CELE42	3.8e-77	+
V	2420580	2420811	CELE42	1.7e-73	-
V	2420833	2420868	PALTA4_CE	7.0	-
V	2420973	2421135	CELE14B	4.4e-42	+
V	2421661	2421736	CER10-LTR_CE	1.0	+
V	2421755	2421924	PALTTTAAA3	1.8	-
V	2422490	2422727	CELE42	1.1e-80	+
V	2423018	2423163	CELE14A	1.4e-33	+
V	2424120	2424266	CELE2	9.2e-25	-
V	2424257	2424460	CELE42	1.3e-69	+
V	2424456	2424525	CELE2	8.1e-11	+
V	2424760	2424860	IR4	0.068	+
V	2424788	2424916	CELE4	2e-22	-
V	2424918	2425024	CELE4	6.8e-23	+
V	2425712	2425780	CELE42	5.6e-07	+
V	2425960	2426017	PALTTAA2_CE	3.5	-
V	2428528	2428617	CERP16	1.7e-07	+
V	2428624	2428722	Tc1A	5.2e-06	-
V	2428908	2429338	PALTTAA1_CE	3.8e-99	+
V	2429349	2429534	CELE14B	2.3e-56	+
V	2430126	2430375	TIR9TA1B_CE	3.4e-55	-
V	2430454	2430497	CeRep52	3.6	-
V	2430874	2431086	MINISAT1_CE	8.3e-26	+
V	2432051	2432155	CeRep52	7.8e-08	+
V	2432100	2432203	CeRep52	1.5e-08	+
V	2432479	2432569	CeRep52	0.031	+
V	2433204	2433339	CeRep52	5.4e-07	+
V	2433531	2433629	CeRep52	1e-05	+
V	2433938	2434009	CeRep52	0.0048	+
V	2434031	2434127	CeRep52	2.6e-06	-
V	2435107	2435424	CERP3	1.8e-29	-
V	2435351	2435449	LR9A	0.039	-
V	2435949	2436141	CELE14B	7.9e-52	+
V	2439245	2439357	CERP3	1.4e-17	+
V	2439251	2439402	CERP16	1.7e-06	-
V	2439348	2439433	LR9A	2.1e-09	-
V	2439434	2439572	CELE14B	3.5e-34	-
V	2440606	2440769	CELE11	5.2e-12	+
V	2441309	2441780	HelitronY1A_CE	1.7e-45	-
V	2441799	2441986	CELE14B	1.2e-55	-
V	2442659	2442725	CELE42	5.3e-13	-
V	2443031	2443231	TIR9TA1B_CE	4e-47	+
V	2443226	2443332	PALTTTAAA2	8.2e-09	-
V	2443390	2443527	PALTTAA3_CE	2.6e-08	+
V	2444971	2445094	CELE14A	1.6e-21	+
V	2445257	2445601	CERP3	1.8e-41	-
V	2445284	2445756	CER15-1-I_CE	1.3e-18	-
V	2446352	2447240	Helitron1_CE	2.8e-06	+
V	2446364	2446492	LR9A	0.00038	+
V	2446385	2446457	CERP16	2.5e-05	+
V	2446439	2446556	LR9A	2e-22	-
V	2446534	2446752	CERP16	2.6e-45	+
V	2446700	2447450	Helitron1_CE	1.2e-09	+
V	2446724	2446801	LR9A	1.5e-07	-
V	2447001	2448327	HelitronY1A_CE	2.3e-17	+
V	2447169	2447448	CERP3	7.8e-31	+
V	2447169	2447630	CERP3	4.2e-19	-
V	2447384	2447563	LR9A	1.5e-29	-
V	2448252	2448916	HelitronY1A_CE	5.1e-58	+
V	2450031	2450384	Tc1A	7.4e-84	+
V	2450191	2450878	Tc1A	1.5e-128	-
V	2453072	2453210	CELE12A	0.004	+
V	2453085	2453156	NTC2A	8.3e-12	+
V	2453716	2454577	HelitronY1A_CE	1e-112	+
V	2454599	2455841	Mariner2_CE	0.0	-
V	2457005	2457167	PALTTAA3_CE	1.6e-29	-
V	2457201	2457595	CELE46A	1.1e-102	+
V	2458546	2459269	PALTTTAAA2	1.2e-18	-
V	2458547	2458844	CELE46B	3.4e-57	-
V	2459106	2459317	CELE46B	5.8e-58	+
V	2459939	2460143	CELE45	1.3e-22	+
V	2461290	2462155	Helitron1_CE	9.2e-08	-
V	2461688	2461772	CELE46A	1.6e-07	-
V	2461878	2462173	CERP3	8.5e-55	+
V	2461895	2462399	Helitron1_CE	1.7e-13	+
V	2462182	2462373	CERP16	5.9e-38	+
V	2462290	2462435	CERP3	5.4e-15	+
V	2462296	2462518	CERP16	1.3e-06	-
V	2462964	2463742	HelitronY4_CE	5.4e-59	-
V	2464957	2465147	CER1	12.0	-
V	2464960	2465091	CELE46A	2.2e-11	-
V	2465105	2465225	LR9A	1.4e-07	+
V	2465138	2465257	CERP16	6.3e-21	-
V	2465255	2466112	Tc1A	1.8e-56	-
V	2466101	2466187	CERP16	2.9e-10	-
V	2466167	2466241	LR9A	1.1e-11	+
V	2466304	2466505	CELE46A	3.9e-06	-
V	2467073	2467179	CELE46A	1.3e-07	-
V	2467338	2467835	HAT2_CE	2.4e-20	-
V	2467341	2467506	CERP3	2e-25	-
V	2467412	2467615	CERP16	9.2e-49	-
V	2467598	2467717	LR9A	1.4e-26	+
V	2467641	2467830	CERP3	6.9e-21	-
V	2468840	2468917	CELE12A	0.21	+
V	2468924	2469088	TIR9TA1B_CE	1e-24	+
V	2469129	2469239	LR9A	1.8e-05	-
V	2469145	2469197	LR9A	6.7e-08	+
V	2469177	2471076	HelitronY1_CE	4.3e-95	-
V	2470479	2471736	HelitronY1A_CE	5.8e-49	+
V	2471067	2471241	CELE14B	3.6e-50	-
V	2471417	2471590	CELE14B	6.2e-50	-
V	2471686	2471766	RC35S	0.0013	-
V	2472284	2472452	CELE14B	1.5e-49	+
V	2472866	2473196	CERP3	2.2e-41	-
V	2472990	2473633	Helitron1_CE	7.9e-05	-
V	2473143	2473229	LR9A	1.9e-05	-
V	2473633	2473842	IR4	4.6e-56	-
V	2473888	2474074	CELE14B	7e-58	-
V	2474080	2474475	HelitronY1A_CE	4.4e-24	-
V	2474214	2474348	CELE14B	2.3e-39	+
V	2475013	2475193	CELE14B	7.5e-54	+
V	2475713	2475877	CERP16	1.8e-16	+
V	2475786	2476053	MINISAT1_CE	8e-25	+
V	2475790	2476790	HelitronY1A_CE	2.5e-25	+
V	2475908	2476102	LR9A	3.2e-32	-
V	2476101	2476292	LR9A	4.3e-38	-
V	2476290	2476415	LR9A	7.8e-27	-
V	2476395	2476581	CERP16	1.5e-38	+
V	2476508	2476785	CERP3	2.6e-28	+
V	2477220	2477392	CELE14B	2.4e-49	-
V	2477411	2477642	CELE42	3.9e-60	+
V	2477700	2477774	CELE4	9.7e-14	-
V	2477780	2477836	CELE4	1.4e-05	+
V	2477882	2477928	HATN1_CE	0.0054	+
V	2477894	2477995	TIR9TA1B_CE	6.5e-14	-
V	2478262	2478429	CELE14A	1.6e-41	-
V	2478763	2478913	CELE14B	1.2e-39	+
V	2479118	2479410	CERP3	2.7e-52	-
V	2479122	2479527	CER15-1-I_CE	3.3e-31	-
V	2479269	2479490	MINISAT1_CE	2.2e-36	-
V	2479359	2479592	CERP3	8.6e-24	-
V	2479532	2479688	CELE14B	1.1e-38	-
V	2480225	2480397	CELE14B	5.9e-49	+
V	2480547	2480722	CELE14A	2.6e-40	+
V	2480734	2480981	CELE2	2e-34	+
V	2481032	2481203	CELE42	1.1e-48	+
V	2481401	2481564	CELE14B	1.8e-49	+
V	2481562	2481699	NPALTA1_CE	1.8e-23	-
V	2481704	2482017	CELE4	1.4e-45	-
V	2481840	2482132	CELE46B	0.00091	+
V	2482021	2482231	CELE4	2.2e-22	+
V	2482679	2482822	CELE14B	1.4e-36	-
V	2483616	2483872	CELE4	1.8e-38	-
V	2483717	2484059	PALTTTAAA2	0.011	-
V	2483892	2484138	CELE4	2.6e-35	-
V	2484112	2484306	CELE46B	0.14	+
V	2485172	2485528	CELE1	3.1e-88	+
V	2486549	2486742	PALTTTAAA3	1.1	+
V	2486765	2487043	CELE46B	0.56	+
V	2487276	2487486	CELE1	4.2e-25	+
V	2487906	2488029	CELE2	2.1	+
V	2487938	2488114	CELE1	1.2e-44	-
V	2488160	2488234	NPALTA1_CE	2.8e-12	-
V	2488377	2488451	NPALTA1_CE	4.2e-13	+
V	2488489	2488650	CELE1	1e-40	+
V	2489315	2489386	CELE2	3.1	+
V	2489655	2490050	CERP3	2.7e-61	-
V	2489997	2490097	LR9A	2.7e-07	+
V	2490663	2490819	CELE1	1.6e-39	-
V	2490843	2491019	CELE14B	3.8e-54	-
V	2491127	2491275	CELE1	7.8e-45	-
V	2492873	2493300	PALTTAA3_CE	2.7e-21	-
V	2492888	2493475	Helitron1_CE	6.6e-17	+
V	2492991	2493179	CERP3	2.3e-32	+
V	2493466	2493538	CERP16	1.4e-09	-
V	2495006	2495025	RCD1	9.1	+
V	2495012	2495185	CeRep4	1.5e-06	+
V	2495306	2495445	CeRep4	0.0067	+
V	2495930	2496638	Helitron1_CE	3.1e-07	-
V	2497038	2497107	TIR9TA1B_CE	0.065	-
V	2497944	2498129	CELE14B	3.1e-55	-
V	2498122	2498293	CELE14B	3.5e-47	-
V	2498299	2498470	CELE14B	3.5e-47	-
V	2498476	2498647	CELE14B	3.6e-49	-
V	2498653	2498809	CELE14B	6.1e-40	-
V	2499173	2499346	CELE14B	2.1e-51	-
V	2499607	2500392	HelitronY1A_CE	8.1e-18	+
V	2499712	2500186	CERP3	1.3e-56	-
V	2499954	2500348	CER15-1-I_CE	1.8e-19	-
V	2500100	2500348	MINISAT1_CE	1.2e-19	-
V	2500772	2500942	CELE14B	1.6e-39	-
V	2501614	2501765	CELE14B	2.6e-46	-
V	2503474	2503740	PALTTAA1_CE	1.7e-63	+
V	2503742	2503800	PALTTAA1_CE	0.0063	-
V	2503743	2503848	IR3_CE	1.0	-
V	2503785	2503967	CELE14B	6.5e-56	+
V	2503966	2504115	PALTTAA1_CE	1.4e-37	+
V	2504475	2504616	PALTTAA3_CE	1.6e-05	-
V	2505837	2507044	HelitronY1A_CE	3.6e-28	-
V	2506784	2507440	Helitron1_CE	3.3e-06	+
V	2506947	2507085	IR1_CE	8.2e-16	-
V	2507782	2508249	CELE46A	1.8e-123	-
V	2508360	2508572	PAL8C_1	1.6e-59	+
V	2508585	2508853	PALTTTAAA2	5.3e-43	-
V	2508672	2509027	PALTTTAAA1	0.00091	+
V	2508764	2509007	CELE46B	1.2e-05	+
V	2508867	2509030	PALTTTAAA2	1.3e-27	+
V	2509037	2509189	PALTTAA1_CE	2.2e-28	+
V	2509922	2510137	MINISAT1_CE	2.2e-20	+
V	2509951	2510256	CERP3	3e-14	-
V	2510103	2510504	PALTTTAAA2	0.01	+
V	2510354	2510659	Helitron1_CE	0.13	+
V	2510398	2510581	LR9A	0.0012	-
V	2512388	2512497	CELE46A	2.3e-15	+
V	2512417	2512533	CELE46A	0.24	-
V	2512470	2512776	CERP3	1.6e-37	-
V	2512657	2512892	CERP16	1.2e-44	-
V	2512704	2513395	Helitron1_CE	5.7e-05	+
V	2512735	2512994	LR9A	9.5e-32	+
V	2512936	2513079	CERP3	9.8e-17	-
V	2513290	2513449	PALTTAA1_CE	2.3e-30	+
V	2513328	2513745	PALTTAA3_CE	5.5e-20	-
V	2513451	2513781	PALTTAA1_CE	1.2e-71	+
V	2513779	2513913	PALTTAA3_CE	2.9e-14	+
V	2516339	2516534	CELE46A	8.9e-48	-
V	2516646	2516897	PALTTTAAA2	2e-43	-
V	2516802	2517098	CELE46B	2.4e-12	+
V	2516911	2517099	PALTTTAAA2	9.7e-43	+
V	2517783	2517875	IR3_CE	63.0	+
V	2517816	2518029	MINISAT1_CE	4.8e-20	+
V	2517827	2518515	Helitron1_CE	3.3e-08	+
V	2517837	2518217	CERP3	3e-14	-
V	2519654	2519959	RCS5	6.7e-78	-
V	2519832	2520096	RCS5	2e-70	+
V	2520953	2521133	CERP3	2e-38	-
V	2520982	2521576	Helitron1_CE	3.3e-17	-
V	2521048	2521292	CERP3	4.4e-32	-
V	2521244	2521496	LR9A	4.2e-34	+
V	2521425	2521607	CERP3	1.3e-26	-
V	2521425	2521704	CERP3	3.6e-15	+
V	2521794	2522055	PALTTAA1_CE	9.3e-60	+
V	2521847	2522227	CELE46A	0.045	+
V	2522054	2522252	PALTTAA1_CE	9.8e-47	+
V	2523105	2523382	CERP3	3.9e-48	+
V	2523112	2523920	HelitronY1A_CE	9.9e-24	+
V	2523126	2523589	CERP3	2.5e-42	-
V	2523381	2523727	CERP3	2e-37	+
V	2523660	2524060	CERP3	2.2e-24	-
V	2523703	2523999	CERP3	1.1e-48	+
V	2524314	2524404	CELETC2	0.2	-
V	2524366	2524404	CELE12B	0.14	+
V	2524403	2524613	IR4	6.5e-57	+
V	2524806	2525494	HelitronY1A_CE	2.4e-17	+
V	2524813	2525121	CERP3	1.7e-34	+
V	2525057	2525177	LR9A	7.6e-31	-
V	2525159	2525349	CERP16	8.5e-44	+
V	2525288	2525509	CERP3	5.8e-26	+
V	2525375	2525510	CERP16	1.1e-29	+
V	2525669	2525882	PALTTAA1_CE	2e-50	+
V	2526254	2526364	TIR9TA1C_CE	8.9e-11	+
V	2526995	2527163	CELE14B	2.1e-51	-
V	2527164	2527294	CELE1	1.6e-29	+
V	2527589	2527743	CELE14B	4e-44	-
V	2528054	2528284	CELE42	2.2e-78	-
V	2528304	2528535	CELE42	1.1e-73	+
V	2528859	2529090	CELE42	1.7e-73	-
V	2529112	2529147	PALTA4_CE	7.0	-
V	2529252	2529414	CELE14B	4.4e-42	+
V	2529940	2530015	CER10-LTR_CE	1.0	+
V	2530034	2530203	PALTTTAAA3	1.8	-
V	2530769	2531006	CELE42	1.1e-80	+
V	2531297	2531442	CELE14A	1.4e-33	+
V	2532399	2532545	CELE2	9.2e-25	-
V	2532536	2532739	CELE42	1.3e-69	+
V	2532735	2532804	CELE2	8.1e-11	+
V	2533039	2533139	IR4	0.068	+
V	2533067	2533195	CELE4	2e-22	-
V	2533197	2533303	CELE4	6.8e-23	+
V	2533991	2534059	CELE42	5.6e-07	+
V	2534239	2534296	PALTTAA2_CE	3.5	-
V	2536807	2536896	CERP16	1.7e-07	+
V	2536903	2537001	Tc1A	5.2e-06	-
V	2537187	2537617	PALTTAA1_CE	3.8e-99	+
V	2537628	2537813	CELE14B	2.3e-56	+
V	2538405	2538654	TIR9TA1B_CE	3.4e-55	-
V	2538733	2538776	CeRep52	3.6	-
V	2539153	2539365	MINISAT1_CE	8.3e-26	+
V	2540330	2540434	CeRep52	7.8e-08	+
V	2540379	2540482	CeRep52	1.5e-08	+
V	2540758	2540848	CeRep52	0.031	+
V	2541483	2541618	CeRep52	5.4e-07	+
V	2541810	2541908	CeRep52	1e-05	+
V	2542217	2542288	CeRep52	0.0048	+
V	2542310	2542406	CeRep52	2.6e-06	-
V	2543386	2543703	CERP3	1.8e-29	-
V	2543630	2543728	LR9A	0.039	-
V	2544228	2544420	CELE14B	7.9e-52	+
V	2547524	2547636	CERP3	1.4e-17	+
V	2547530	2547681	CERP16	1.7e-06	-
V	2547627	2547712	LR9A	2.1e-09	-
V	2547713	2547851	CELE14B	3.5e-34	-
V	2548885	2549048	CELE11	5.2e-12	+
V	2549588	2550059	HelitronY1A_CE	1.7e-45	-
V	2550078	2550265	CELE14B	1.2e-55	-
V	2550938	2551004	CELE42	5.3e-13	-
V	2551310	2551510	TIR9TA1B_CE	4e-47	+
V	2551505	2551611	PALTTTAAA2	8.2e-09	-
V	2551669	2551806	PALTTAA3_CE	2.6e-08	+
V	2553250	2553373	CELE14A	1.6e-21	+
V	2553536	2553880	CERP3	1.8e-41	-
V	2553563	2554035	CER15-1-I_CE	1.3e-18	-
V	2554631	2555519	Helitron1_CE	2.8e-06	+
V	2554643	2554771	LR9A	0.00038	+
V	2554664	2554736	CERP16	2.5e-05	+
V	2554718	2554835	LR9A	2e-22	-
V	2554813	2555031	CERP16	2.6e-45	+
V	2554979	2555729	Helitron1_CE	1.2e-09	+
V	2555003	2555080	LR9A	1.5e-07	-
V	2555280	2556606	HelitronY1A_CE	2.3e-17	+
V	2555448	2555727	CERP3	7.8e-31	+
V	2555448	2555909	CERP3	4.2e-19	-
V	2555663	2555842	LR9A	1.5e-29	-
V	2556531	2557195	HelitronY1A_CE	5.1e-58	+
V	2558310	2558663	Tc1A	7.4e-84	+
V	2558470	2559157	Tc1A	1.5e-128	-
V	2561351	2561489	CELE12A	0.004	+
V	2561364	2561435	NTC2A	8.3e-12	+
V	2561995	2562856	HelitronY1A_CE	1e-112	+
V	2562878	2564119	Mariner2_CE	0.0	-
V	2566664	2566750	HAT3_CE	0.00013	-
V	2566774	2566844	HAT3_CE	1.1e-06	-
V	2567151	2567216	TIR9TA1B_CE	0.36	+
V	2569442	2569553	TIR9TA1B_CE	7.9e-22	+
V	2570953	2571341	Mariner5_CE	1.9e-69	+
V	2574347	2574406	CELE46A	0.18	+
V	2575830	2576030	TIR9TA1B_CE	4.3e-46	+
V	2576729	2576995	Tc1A	1.4e-45	+
V	2577002	2577133	Tc1A	5.2e-27	-
V	2577214	2577691	PALTTTAAA2	2.5e-18	+
V	2577337	2577525	PALTA4_CE	1.5e-34	+
V	2578061	2578157	TIR9TA1B_CE	1.9e-16	-
V	2578914	2579202	Tc1A	9.4e-55	+
V	2579209	2579434	Tc1A	2.1e-45	-
V	2579870	2580059	PALTTTAAA2	0.082	+
V	2580165	2580366	PAL8C_5	6.7e-47	-
V	2581582	2581835	TIR9TA1B_CE	1.1e-56	+
V	2581839	2581899	CELE46A	0.027	+
V	2581896	2581988	CERP16	6.9e-18	+
V	2581989	2582388	CELE46A	8e-45	+
V	2583402	2583495	CELE46A	4.6e-05	-
V	2583452	2584210	HelitronY1A_CE	4.5e-94	-
V	2584627	2584672	HelitronY3_CE	0.98	-
V	2584968	2585324	CELE2	1.2e-55	-
V	2585572	2585636	CELE14B	0.31	-
V	2586371	2586460	PALTTAA3_CE	9.4e-05	-
V	2586806	2586942	CELE46A	2e-14	+
V	2586978	2587392	CERP3	4.3e-17	-
V	2587080	2587283	CERP16	1.6e-44	+
V	2587192	2587359	CERP3	3.4e-25	+
V	2587498	2587708	PAL8C_1	3e-58	+
V	2587725	2587805	CELE46A	0.1	-
V	2590697	2590785	PALTTTAAA2	4.9e-08	+
V	2590846	2590979	PALTTAA3_CE	2e-09	-
V	2592045	2592272	CELE42	1.8e-61	-
V	2592835	2592874	PALTTAA2_CE	4.7	-
V	2592856	2592990	CELE2	4.4e-19	+
V	2592874	2593052	LR9A	9.5e-06	-
V	2592930	2593463	Helitron1_CE	3.4e-09	+
V	2592984	2593161	CERP16	6.7e-39	-
V	2593363	2593572	CELE2	4.8e-18	-
V	2593705	2593832	CELE4	2.9e-19	-
V	2594424	2594583	CERP2	5.5e-18	+
V	2595196	2595374	CELE45	5.6e-43	-
V	2595633	2596245	CER2-LTR_CE	1.2e-213	-
V	2597129	2597550	CELE46A	2.1e-116	+
V	2598976	2599506	MARINCE1	1.4e-44	-
V	2599938	2599974	Tc1A	0.14	+
V	2599938	2600021	Tc1A	0.18	-
V	2600326	2600364	Tc1A	29.0	-
V	2601102	2601547	TC4	1.1e-09	+
V	2601117	2601323	LONGPAL2	7.1e-41	+
V	2601562	2601699	HAT2_CE	2.2e-35	-
V	2601681	2601768	CERP2	7.4e-15	-
V	2603718	2604020	CELE46B	0.09	-
V	2604033	2604237	CELE2	0.046	-
V	2604368	2604601	CELE42	1.9e-79	+
V	2604627	2605365	HelitronY1A_CE	3.6e-17	-
V	2604937	2605347	HelitronY1A_CE	8.8e-31	+
V	2607625	2609440	HelitronY1A_CE	2.3e-100	-
V	2610219	2610722	HAT2_CE	8.3e-23	-
V	2610257	2610492	CERP16	4.5e-38	-
V	2610263	2611026	Helitron1_CE	4.7e-23	-
V	2610328	2610589	LR9A	5.9e-29	+
V	2610536	2611023	CERP3	3.3e-85	-
V	2611648	2611755	TIR21T5A_CE	4.9e-15	+
V	2611987	2612751	Helitron1_CE	2.7e-14	+
V	2611992	2612520	CER15-1-I_CE	1.8e-39	-
V	2611994	2612230	CERP3	5.3e-52	-
V	2612221	2612457	CERP3	2.1e-40	-
V	2612990	2613143	CELE14A	1.4e-39	-
V	2613144	2613325	CELE14A	1.3e-43	+
V	2613678	2613853	CELE14B	3e-51	-
V	2614166	2614212	RCD1	32.0	-
V	2614678	2614749	RCD1	1.3e-16	-
V	2614758	2614924	CELE14A	1.6e-47	-
V	2614940	2615017	RCD1	2.3	-
V	2615633	2615774	CELE14B	3.6e-28	+
V	2615920	2615952	CeRep52	10.0	+
V	2616262	2616335	CELE2	6.4e-05	+
V	2616479	2616648	CERP3	1.3e-18	+
V	2616489	2616898	Helitron1_CE	1.3e-05	+
V	2616585	2616702	LR9A	5e-27	-
V	2616679	2616875	CERP16	1.6e-44	+
V	2616856	2616957	LR9A	3.7e-10	-
V	2616859	2616923	CERP16	8.8e-11	+
V	2618567	2618693	RCD1	3.2e-27	-
V	2618702	2618833	RCD1	3.1e-25	-
V	2618777	2618913	HelitronY1A_CE	2.1e-23	+
V	2618811	2619541	Helitron1_CE	3.4e-14	+
V	2619487	2619588	CERP3	2.5e-15	+
V	2621080	2621217	PALTTTAAA1	2.4e-37	+
V	2621080	2621546	CELE46A	0.38	+
V	2621197	2621584	PALTTAA1_CE	2.1e-93	-
V	2622474	2622574	HAT3_CE	0.00026	-
V	2622617	2623173	PALTTTAAA2	1.9e-30	+
V	2622618	2622867	CELE46B	2e-40	-
V	2622875	2623172	CELE46B	2.6e-56	+
V	2624565	2624650	CERP16	1.2e-06	+
V	2625783	2625959	CELE14A	3.3e-50	-
V	2626727	2626912	TIR54TA1_CE	4.8e-36	+
V	2627208	2629296	TC2	2.1e-274	+
V	2630312	2630497	CELE14B	1.3e-59	-
V	2630500	2630722	PALTA4_CE	3.5e-35	+
V	2630918	2631150	RCC9	2.6e-20	-
V	2631371	2631547	CELE14A	3.3e-50	-
V	2632315	2632500	TIR54TA1_CE	4.8e-36	+
V	2632796	2634830	TC2	3e-270	+
V	2635714	2636478	HelitronY1A_CE	4.5e-29	-
V	2635789	2636032	CERP3	4.7e-49	+
V	2635838	2636286	CERP3	1.2e-47	-
V	2636033	2636443	CERP3	3.5e-51	+
V	2636696	2636936	TIR43YW1_CE	4.2e-78	+
V	2636878	2637133	TIR43YW1_CE	3.3e-80	+
V	2637530	2637747	CELE42	5.7e-69	-
V	2638142	2638231	CELE42	4.1e-24	-
V	2638529	2638822	CELE46B	0.024	-
V	2640245	2641759	HelitronY1A_CE	1.7e-53	+
V	2641251	2642265	HelitronY1_CE	2.8e-54	+
V	2642125	2642804	Helitron1_CE	0.0013	-
V	2642373	2642596	CELE7	0.00011	+
V	2643099	2643893	Helitron1_CE	0.21	-
V	2643503	2644304	Helitron1_CE	2.2e-16	-
V	2643810	2644002	CELE7	3e-36	-
V	2643928	2644636	Helitron1_CE	1.7e-33	+
V	2644087	2644572	CERP3	2.7e-41	-
V	2644108	2644337	CERP3	6e-47	+
V	2644328	2644689	CERP3	1.8e-53	+
V	2644344	2645148	Helitron1_CE	1.9e-13	-
V	2645090	2645172	CERP3	1.9e-14	+
V	2645108	2645409	CER1	33.0	-
V	2645948	2646083	CER1	4.3	-
V	2646398	2646625	PALTTAA1_CE	3.2e-48	+
V	2646685	2647001	PALTTAA1_CE	2.8e-77	-
V	2649138	2650598	HelitronY1A_CE	1.6e-70	-
V	2650565	2650625	CELE14B	1.1e-12	-
V	2651211	2651341	CELE14B	3.7e-33	-
V	2651575	2651699	CELE2	8.5e-23	-
V	2651699	2651876	CELE14B	6.9e-45	-
V	2651877	2652179	CELE2	4e-54	-
V	2652167	2652226	CELE2	0.027	-
V	2652268	2652419	CELE1	2.3e-37	+
V	2652268	2652544	PALTA4_CE	7.9e-33	+
V	2652831	2653054	CELE42	2.5e-61	+
V	2653280	2653412	CELE14A	5.9e-17	+
V	2653684	2653995	CELE1	8.5e-75	-
V	2654049	2654238	CERP2	8.9e-24	-
V	2654232	2654439	LR9A	1.8e-08	+
V	2654264	2654355	CERP3	1.3e-16	+
V	2654362	2654623	PALTTTAAA2	0.0011	-
V	2654381	2654526	CERP2	3.4e-13	+
V	2654826	2655241	CERP3	2.3e-31	+
V	2654911	2655178	CERP3	1.3e-52	-
V	2654945	2656166	HelitronY1_CE	5.2e-52	-
V	2656546	2656613	CELE14A	1.2e-15	-
V	2656672	2657226	HAT2_CE	2.8e-175	-
V	2657232	2657299	CELE14A	1.5e-15	-
V	2657313	2657433	CELE14B	1.2e-06	-
V	2657351	2657433	CELE14A	2.9e-10	-
V	2657593	2657682	PALTTAA3_CE	2.2e-06	+
V	2657701	2657813	PALTTAA3_CE	2.8e-08	+
V	2658017	2658581	Helitron1_CE	2.2e-08	+
V	2658304	2658619	CER15-1-I_CE	1.7e-17	+
V	2658401	2658614	MINISAT1_CE	8.9e-23	-
V	2658483	2658737	CERP3	1.1e-31	+
V	2660760	2660880	CERP3	3.8e-19	+
V	2660805	2661610	Helitron1_CE	1.9e-47	+
V	2660884	2661113	CERP3	3.2e-49	+
V	2661084	2662553	HelitronY1_CE	1.4e-92	+
V	2662772	2662894	CELE14B	4.4e-31	+
V	2663448	2663702	CELE42	2.7e-72	+
V	2663752	2663843	CELE1	8.3e-24	+
V	2663902	2664088	CELE4	2e-30	-
V	2664091	2664264	CELE42	5.4e-56	-
V	2664644	2664731	LmeSINE1c	0.00035	-
V	2665272	2665521	CELE2	1e-23	-
V	2665533	2665717	CELE14B	3.9e-55	+
V	2665710	2665790	CERP2	3.7e-06	-
V	2665866	2666041	CELE14B	7.6e-54	+
V	2666034	2666114	CERP2	3.8e-06	-
V	2666190	2666343	CELE14B	6.4e-46	+
V	2667420	2668235	Helitron2_CE	5.8e-140	-
V	2668231	2668304	CELE14A	2.1e-12	-
V	2669283	2669434	RC123	9.4e-38	-
V	2669426	2669668	RC123	2.1e-57	-
V	2669426	2669776	Helitron2_CE	9.1e-53	-
V	2670474	2670509	CELE42	0.22	+
V	2670495	2670750	CERP3	1.5e-49	-
V	2670529	2670946	CER15-1-I_CE	6.3e-37	-
V	2670619	2670816	MINISAT1_CE	8.7e-37	-
V	2670736	2670949	CERP3	1.1e-41	-
V	2670949	2670984	CELE42	0.071	+
V	2671093	2671142	CELE14A	0.13	-
V	2671573	2671812	CELE42	1e-77	-
V	2671856	2672091	CELE42	7.8e-73	+
V	2672074	2672325	CELE4	1.2e-39	+
V	2672876	2673171	PALTTTAAA3	2.2	-
V	2672903	2673048	PALTTTAAA1	0.02	-
V	2673958	2674102	NDNAX3_CE	0.045	+
V	2674017	2674083	LmeSINE1c	0.0015	+
V	2674559	2674736	CELE14B	2e-45	+
V	2674745	2675062	CELE2	7.3e-61	-
V	2675083	2675382	CELE1	1.1e-80	+
V	2675481	2675721	CELE42	1.1e-76	-
V	2676183	2676782	HelitronY4_CE	2.3e-98	-
V	2676655	2676833	HelitronY1A_CE	2.6e-48	-
V	2676905	2676981	PALTTTAAA3	0.51	+
V	2678166	2678237	TIR9TA1B_CE	0.07	-
V	2678216	2678708	Helitron1_CE	6.2e-10	+
V	2678309	2678646	CERP3	4.3e-48	-
V	2678709	2678764	Mariner2_CE	0.0057	+
V	2679858	2679944	Mariner2_CE	0.00013	-
V	2679893	2680123	RC35	0.0031	-
V	2680735	2680970	CELE42	3e-79	+
V	2681750	2681930	CELE46A	0.039	-
V	2682355	2682580	CELE42	2.4e-65	-
V	2683314	2683564	HelitronY1A_CE	4.8e-17	-
V	2684125	2684279	CELE14A	9.1e-40	-
V	2684945	2685098	CELE14B	8.7e-31	+
V	2685120	2685315	TIR54TA1_CE	1.4e-66	+
V	2685350	2685439	CELE14B	1.3e-10	-
V	2685449	2685655	TIR9TA1A_CE	8.9e-14	+
V	2687063	2687246	CELE14A	7.9e-50	+
V	2687254	2687505	CELE4	2.1e-20	-
V	2687324	2687840	HelitronY1A_CE	1e-24	+
V	2687508	2687695	CELE14B	3.7e-58	-
V	2687826	2687948	CELE4	4e-28	+
V	2687954	2688097	CELE14A	6e-29	+
V	2688844	2688962	CELE14B	2.8e-25	+
V	2689177	2689657	CERP3	7.6e-63	-
V	2689201	2689832	HelitronY1A_CE	3.9e-19	+
V	2689397	2689827	CER15-1-I_CE	1.1e-37	-
V	2689641	2689836	CERP3	5.5e-37	-
V	2689864	2690170	CELE1	7.6e-75	-
V	2690181	2690303	NPALTA1_CE	2.3e-24	-
V	2691037	2691204	CELE14B	2.8e-45	-
V	2691194	2691287	CERP2	0.1	-
V	2691376	2692109	CELE46B	1.3e-193	-
V	2692179	2692481	CELE1	3.3e-77	-
V	2692733	2692914	CERP2	2.8e-16	-
V	2692921	2693064	IR3_CE	0.026	-
V	2692940	2693006	PALTTAA3_CE	0.0014	+
V	2693003	2693727	Helitron1_CE	0.21	+
V	2693208	2693957	Helitron1_CE	0.08	-
V	2693398	2694589	HelitronY1A_CE	8.7e-52	+
V	2694470	2694676	LONGPAL2	6.1	-
V	2694640	2694803	CELE46B	0.0093	-
V	2694688	2694910	CER1	20.0	+
V	2696307	2696572	PALTTTAAA2	0.036	+
V	2696310	2696457	PALTTAA3_CE	2.8e-06	-
V	2696690	2696826	PALTTAA3_CE	0.18	+
V	2696837	2697015	CER1	1.3	+
V	2696851	2696921	PALTTAA3_CE	0.54	-
V	2696870	2696950	CeRep5	0.064	+
V	2696903	2697082	PALTTTAAA2	0.051	+
V	2697484	2697688	PALTTAA3_CE	7.5e-23	-
V	2697598	2697855	CELE46B	0.013	+
V	2697756	2698022	CELE46B	0.054	-
V	2697951	2698204	PALTTAA3_CE	2.4e-29	+
V	2698724	2699156	PALTTTAAA2	0.086	+
V	2699189	2699296	CELE7	1.1e-19	+
V	2699297	2699422	CELE7	5e-18	-
V	2701115	2701344	LR9A	0.00015	-
V	2701188	2701433	CERP3	1.7e-13	-
V	2701264	2701452	MINISAT1_CE	4e-20	+
V	2701314	2701805	HAT1_CE	3.8e-155	+
V	2702837	2702907	IR3_CE	40.0	-
V	2704067	2704204	CER1	2.6	-
V	2704623	2704904	CELE1	4.6e-69	+
V	2708123	2708249	CELE4	2.2e-29	+
V	2708679	2708731	CELE4	1.1e-05	+
V	2710565	2710724	PALTTAA1_CE	7.7e-43	-
V	2711025	2711419	CELE46A	1.4e-108	+
V	2711766	2711969	RC35S	8.9e-22	+
V	2711767	2712052	Helitron1_CE	6.8e-11	+
V	2713461	2713560	TIR9TA1B_CE	1.3e-19	+
V	2713886	2714041	CELE11	1.2e-16	-
V	2713985	2714775	HelitronY1A_CE	2.2e-20	-
V	2714175	2714362	CERP16	2.8e-46	-
V	2714286	2714618	HAT2_CE	4.2e-20	-
V	2714376	2714656	CERP3	1.6e-41	-
V	2714402	2714788	CERP3	6.3e-24	+
V	2714698	2714837	CELE7	3.1e-17	+
V	2714844	2715078	CELE42	7.7e-75	+
V	2715825	2716000	CEMUDR1	0.00065	+
V	2715829	2715918	CELE46A	1.7e-15	+
V	2716011	2716399	HelitronY4_CE	4.7e-52	-
V	2717008	2717282	TIR9TA1_CE	4.1e-74	+
V	2718811	2719036	TIR9TA1B_CE	1.2e-54	+
V	2719433	2719545	TIR9TA1B_CE	3.1e-22	+
V	2719543	2719599	TIR9TA1B_CE	2e-08	+
V	2719610	2719669	TIR9TA1B_CE	1.4e-06	-
V	2721215	2721286	HelitronY3_CE	8.3e-07	-
V	2722834	2722893	HelitronY3_CE	0.93	-
V	2723781	2723879	HelitronY2_CE	1.2e-09	+
V	2727513	2727717	TIR9TA1B_CE	7.6e-38	+
V	2727887	2727940	HelitronY3_CE	0.02	-
V	2728034	2728321	HAT1_CE	3.9e-37	+
V	2729175	2729314	CeRep52	9.6e-05	-
V	2729291	2729350	CeRep52	11.0	-
V	2729407	2729507	CeRep52	0.073	-
V	2729629	2729679	CeRep52	0.22	-
V	2730377	2730486	Tc1A	6.8e-15	+
V	2731572	2731768	CELE46A	6.9e-24	+
V	2731591	2732119	PALTTTAAA2	0.00053	-
V	2731881	2732099	CELE46B	3e-11	-
V	2733116	2733259	PALTTAA3_CE	5.6e-13	+
V	2733525	2733644	CELE46A	6.8e-18	+
V	2733808	2734137	CELE46A	1.2e-82	+
V	2734915	2734983	CELE46A	0.17	+
V	2735087	2735249	CERP4	1.5e-22	+
V	2736322	2737473	HelitronY1_CE	2.7e-70	+
V	2737590	2737681	IR3_CE	28.0	-
V	2737615	2737989	CELE46A	1.1e-29	+
V	2738652	2738692	CeRep52	10.0	+
V	2739733	2739949	TIR9TA1B_CE	1.5e-43	+
V	2739953	2740064	NPAL5A_CE	0.3	+
V	2740883	2741040	TIR9TA1C_CE	8.3e-10	-
V	2741002	2741430	CELE46A	1.1e-120	+
V	2742546	2743193	HelitronY1A_CE	1.7e-94	-
V	2743629	2743740	CELE46B	1.8e-11	-
V	2743630	2743808	CELE46A	4.1e-09	+
V	2743809	2744014	PALTTTAAA2	1.9e-35	-
V	2743955	2744097	CEMUDR1	4.5	+
V	2744015	2744171	PALTTTAAA2	5e-23	+
V	2744622	2744833	Tc1A	5.3e-45	-
V	2745175	2745322	PALTTAA3_CE	2.6e-22	-
V	2745326	2745462	TIR9TA1_CE	2.1e-26	-
V	2745461	2745611	PALTTAA3_CE	5.1e-15	+
V	2746521	2746762	TIR9TA1_CE	1.5e-63	+
V	2746788	2746897	CELE2	3.5e-14	+
V	2747510	2747657	RC35S	4e-13	-
V	2749415	2749593	CELE46B	6.4e-26	+
V	2749589	2749981	CELE46A	5.6e-103	-
V	2749976	2750058	CELE2	2.6e-10	+
V	2751379	2751542	RC35S	4e-10	-
V	2752512	2752621	CELE2	1.1e-09	+
V	2752711	2752796	CELE2	3.9e-06	-
V	2752855	2753038	PAL8A_CE	1.6e-08	+
V	2754435	2754634	HAT1_CE	1.4e-38	-
V	2755891	2756001	CELE46A	5.2e-23	-
V	2756004	2756117	CELE46A	7.4e-22	-
V	2757562	2757691	TIR9TA1_CE	2.6e-19	+
V	2757806	2758046	CELE45	1.6e-38	+
V	2759632	2759745	CELE46A	1e-08	+
V	2760330	2760601	CELE46A	2.1e-18	+
V	2761558	2761794	TIR9TA1B_CE	2.4e-53	+
V	2762672	2762782	PALTTTAAA2	0.0034	+
V	2765461	2765615	CERP3	1.5e-20	-
V	2765479	2766115	HelitronY1A_CE	4.8e-18	-
V	2765503	2765706	CERP16	3.1e-44	-
V	2765689	2765803	LR9A	3.9e-18	+
V	2765756	2766191	CERP3	3.3e-24	+
V	2765945	2766173	CERP3	3.2e-35	-
V	2767723	2768316	HelitronY1A_CE	4.7e-19	+
V	2767742	2768086	CERP3	1.2e-26	+
V	2767870	2768077	CERP16	5.6e-43	+
V	2772469	2772739	CELE46A	5.8e-20	+
V	2773025	2773112	PALTTTAAA2	0.1	-
V	2773808	2774007	PALTTAA3_CE	1.7	+
V	2775638	2775881	CELE4	1.6e-06	-
V	2775818	2775935	CER1	8.6	-
V	2776802	2777192	HelitronY1A_CE	3.7e-30	-
V	2780328	2780411	CELE12B	3.6e-05	-
V	2781457	2781853	CELE46A	2.2e-93	-
V	2782716	2782810	IR3_CE	8.2	+
V	2794825	2794912	PALTTAA3_CE	9.9e-05	-
V	2794922	2795115	PALTTTAAA2	4.9e-27	+
V	2799577	2800101	HelitronY1_CE	1.3e-52	-
V	2801644	2801781	PALTTAA1_CE	8.5e-27	+
V	2801783	2801825	IR3_CE	34.0	+
V	2801804	2801920	IR3_CE	1.8e-14	-
V	2801931	2802015	PALTTTAAA2	8.1e-14	-
V	2802785	2802947	CELE45	3.4e-24	-
V	2804010	2804066	CeRep52	6.5	-
V	2804101	2804211	NPAL5A_CE	2.1e-27	-
V	2804448	2804561	PALTA2_CE	9.1e-24	-
V	2804666	2805448	PAL5A_CE	7e-227	-
V	2805473	2805542	NPAL5A_CE	6e-16	-
V	2808769	2809144	HelitronY1A_CE	1.3e-43	+
V	2810108	2810156	TIR9TA1B_CE	3.6e-05	+
V	2810158	2810193	TIR9TA1B_CE	0.018	+
V	2814573	2814606	CeRep52	9.7	+
V	2815465	2815580	PALTTAA3_CE	0.0011	+
V	2815579	2815698	PALTTAA3_CE	0.0052	+
V	2817174	2817290	TIR9TA1_CE	2.7e-27	-
V	2817230	2817320	TIR9TA1A_CE	1.3e-16	-
V	2818249	2818716	CELETC2	5.7e-40	+
V	2818949	2819021	PALTTTAAA1	3.8e-12	+
V	2820443	2820562	CERP1	6.4e-12	-
V	2820577	2820647	LR9A	0.013	+
V	2820598	2821244	HelitronY1_CE	4e-53	+
V	2822020	2822223	TIR9TA1B_CE	1.9e-44	+
V	2822273	2822555	CELE2	3.1e-32	-
V	2822552	2822689	LONGPAL3	1.2e-07	+
V	2823033	2823098	PALTA5_CE	0.99	-
V	2823211	2823333	PALTA5_CE	4.1	-
V	2823276	2823364	PALTA5_CE	5.2	+
V	2823702	2823764	LONGPAL3	4.1e-05	+
V	2827449	2827756	PALTTTAAA2	1.8e-16	-
V	2828060	2828412	PALTTTAAA2	4.9e-12	-
V	2829723	2829837	PALTTTAAA2	0.00025	+
V	2829845	2830017	PALTTTAAA2	2.1e-09	-
V	2830036	2830192	CELE14B	5.7e-27	+
V	2833185	2833298	Tc1A	0.14	+
V	2833380	2833611	Tc1A	1e-18	-
V	2834148	2834198	CELE46A	0.051	+
V	2847216	2847669	HelitronY1A_CE	3.3e-45	-
V	2847355	2847916	HelitronY1A_CE	9.2e-73	-
V	2847374	2848129	HelitronY1A_CE	1.5e-23	+
V	2848888	2849021	LR9A	0.034	-
V	2848935	2849041	CERP16	1.2e-13	+
V	2849091	2849240	CELE14A	1.6e-20	-
V	2849933	2850242	CELE46A	4.8e-82	+
V	2850284	2850464	CELE14B	1.1e-43	+
V	2856295	2856731	CELE46A	1.3e-136	+
V	2856749	2856780	DNA-3-1_CE	0.022	+
V	2856787	2856926	DNA-3-1_CE	5.4e-42	-
V	2858151	2858382	TIR9TA1B_CE	8e-51	-
V	2861868	2861954	CERP16	1.8e-08	+
V	2861975	2862102	LR9A	3e-19	-
V	2862085	2862182	CERP16	8.9e-15	+
V	2862582	2862978	CERP3	3e-24	-
V	2862630	2862822	CERP16	1.1e-48	-
V	2862873	2863024	LR9A	2.5e-08	-
V	2864491	2864699	PALTTTAAA2	1.5e-23	+
V	2865545	2865747	CELE4	0.00018	+
V	2866033	2866248	CELE4	1.3e-35	+
V	2868643	2868723	CELE14A	1.5	+
V	2868861	2869039	PALTTTAAA2	0.0017	+
V	2869041	2869257	PALTTTAAA2	1.3e-11	-
V	2869811	2869909	CELE46A	3.1e-15	+
V	2869818	2869979	CELE46A	0.0045	-
V	2870793	2871306	HAT1_CE	6.7e-20	-
V	2870914	2871112	CERP16	1.4e-38	-
V	2871090	2871214	LR9A	2.9e-22	+
V	2872186	2872350	CELE42	3.5e-48	+
V	2873468	2873671	CELE42	6.9e-62	-
V	2874095	2874256	CELE14B	1.9e-37	-
V	2874720	2874812	LR9A	0.043	+
V	2874744	2874959	MINISAT1_CE	6.8e-24	+
V	2874746	2874905	CERP3	1.7e-25	+
V	2874886	2875159	LR9A	7.9e-32	-
V	2874990	2875179	CERP16	3.3e-42	+
V	2875101	2875273	CERP16	2.6e-05	-
V	2875110	2875221	CERP3	6.2e-23	+
V	2876911	2877031	PALTTTAAA2	0.0029	+
V	2878538	2878596	Tc1A	0.0035	+
V	2878767	2878858	CERP3	3.2e-17	+
V	2878837	2878951	LR9A	1.5e-20	-
V	2879003	2879228	CERP16	3.5e-51	+
V	2879203	2879247	LR9A	0.00017	-
V	2879294	2879370	Tc1A	0.0068	-
V	2880891	2880949	CELE12B	0.061	+
V	2882337	2882515	PALTA3_CE	2.6e-13	-
V	2883785	2883952	CER8-LTR_CE	0.0017	-
V	2884102	2884537	CELE46A	2.7e-124	-
V	2885353	2885530	Helitron1_CE	9.9e-05	+
V	2885355	2885390	RCD1	0.00018	-
V	2890331	2890624	PALTTAA1_CE	4.2e-63	-
V	2890625	2891594	Helitron2_CE	2.4e-125	+
V	2891187	2891776	HelitronY1_CE	5.6e-55	+
V	2891783	2891879	Helitron1_CE	1.5e-06	+
V	2891821	2891894	CEMUDR2	4.8e-09	+
V	2894082	2894212	CELE46A	4.4e-11	-
V	2894214	2894596	HAT3_CE	3.8e-109	+
V	2894584	2894758	CELE46A	4.1e-09	-
V	2894777	2894953	CELE14B	1e-53	+
V	2895715	2895900	PALTTAA3_CE	2.5e-26	-
V	2895920	2896106	PALTTTAAA2	0.0029	+
V	2899238	2899459	CELE42	3.8e-67	-
V	2902194	2902373	CELE46A	3.1e-05	-
V	2902381	2902465	CELE14B	1.7e-19	+
V	2906047	2906256	PAL8C_1	1.3e-56	+
V	2908370	2908631	CELE46A	2.2e-64	+
V	2910004	2910141	RC35	3.1e-14	-
V	2910044	2910783	HelitronY1_CE	5e-89	+
V	2910728	2910957	HelitronY2_CE	5.2e-70	-
V	2911747	2911870	LINE2A_CE	1.8e-41	+
V	2911869	2912149	LINE2A_CE	1e-84	+
V	2914019	2914162	CERP4	2.8e-09	+
V	2914610	2914740	Tc1A	0.0023	+
V	2915215	2915607	Helitron1_CE	2.9e-10	+
V	2916825	2916909	CELE45	4.3e-10	+
V	2918410	2918587	CELE14A	5.5e-42	-
V	2920241	2920289	TIR9TA1B_CE	0.0011	-
V	2920288	2920386	TIR9TA1B_CE	9.6e-18	-
V	2921683	2921819	CELE46A	1.9e-06	-
V	2921824	2921963	CELE14B	2.3e-30	+
V	2921963	2922457	PALTTTAAA2	2.4e-70	+
V	2922363	2922497	CELE46B	0.0077	-
V	2923284	2923376	CELE46A	0.004	-
V	2923311	2923457	IR3_CE	4.1e-20	+
V	2924746	2924839	TIR9TA1B_CE	4.4e-11	-
V	2925522	2925749	PALTA3_CE	5.5e-35	-
V	2927525	2927581	CELE46A	0.08	-
V	2928098	2928359	PALTTTAAA2	2.7e-15	+
V	2928956	2929185	CeRep3	2.9e-06	-
V	2929465	2929738	LR9A	7.2e-37	-
V	2929564	2929739	CERP16	4.4e-43	+
V	2930781	2930887	CELE46A	0.0012	-
V	2932041	2932094	TIR9TA1B_CE	0.0024	+
V	2932521	2932588	RC35	7.3e-05	-
V	2934367	2934783	CELE46A	1.1e-108	+
V	2934956	2935046	TIR9TA1_CE	0.67	+
V	2936682	2936802	PALTA3_CE	6.8e-10	+
V	2940182	2940287	HelitronY3_CE	5.5e-05	+
V	2940356	2940447	CELE14B	4.8e-19	-
V	2940448	2940633	CELE46A	1.1e-16	+
V	2940660	2940710	CELE46A	5.1e-06	-
V	2941551	2942074	PALTTAA1_CE	1.4e-121	+
V	2946135	2946341	TIR9TA1B_CE	1.7e-41	-
V	2946957	2947229	PALTTAA1_CE	3.8e-58	+
V	2948608	2948703	Helitron1_CE	1.5e-06	-
V	2948711	2949300	HelitronY1_CE	5.5e-55	-
V	2949265	2949985	Helitron2_CE	4.9e-123	-
V	2950108	2950452	CELE46A	2.9e-95	+
V	2950476	2950549	PALTTAA3_CE	0.48	-
V	2950993	2951092	TIR9TA1B_CE	1.3e-06	+
V	2951087	2951163	TIR9TA1C_CE	9.2e-13	+
V	2955782	2956222	CELE46A	6.1e-119	-
V	2956362	2956595	PALTA3_CE	3e-14	-
V	2956364	2956511	PALTA3_CE	7e-15	+
V	2959674	2959779	HelitronY3_CE	5.5e-05	+
V	2959848	2959939	CELE14B	4.8e-19	-
V	2959940	2960134	CELE46A	1.3e-16	+
V	2960160	2960210	CELE46A	3.4e-06	-
V	2964376	2964423	HelitronY3_CE	0.39	-
V	2966848	2967001	MARINCE1	0.0042	-
V	2967533	2967778	MARINCE1	3.3e-40	+
V	2968876	2969224	CELE12A	7.7e-100	+
V	2969181	2969301	CELE12B	4.4e-28	+
V	2969226	2969441	CELE12A	8.2e-15	+
V	2971404	2971652	TIR9TA1_CE	4.5e-68	-
V	2974238	2974345	TIR9TA1C_CE	2.5e-06	+
V	2974291	2974345	TIR9TA1B_CE	1.1e-06	+
V	2987019	2987152	TIR9TA1B_CE	1.3e-07	-
V	2987841	2987965	HAT3_CE	0.00076	-
V	2989034	2989165	TIR9TA1B_CE	2.5e-07	+
V	2994414	2994537	TIR9TA1B_CE	1.1e-27	-
V	2996812	2997051	CEMUDR1	1.0	+
V	2996908	2997022	PALTTTAAA1	6.3e-29	-
V	2998181	2998343	NDNAX2_CE	3.2e-22	+
V	3000169	3000203	NDNAX1_CE	0.49	+
V	3000282	3000386	CELE46A	1e-07	-
V	3001718	3001882	CELE46A	7.7e-13	+
V	3002164	3002283	CELE46B	8.6e-17	+
V	3002697	3002969	PALTTAA3_CE	1.6e-29	+
V	3004627	3004787	LR9A	0.019	-
V	3004692	3004812	CERP3	1.2e-14	-
V	3004736	3005022	LR9A	2.8e-43	+
V	3004807	3005197	CERP3	5.6e-27	-
V	3005120	3005376	CERP16	4.4e-08	-
V	3006447	3006533	TIR9TA1B_CE	4.6e-08	+
V	3006539	3006633	HelitronY3_CE	0.04	+
V	3007272	3007334	HelitronY3_CE	0.19	+
V	3008288	3008356	RC35S	0.00066	-
V	3009536	3009746	CELE46B	1.2e-40	-
V	3011228	3011329	TIR9TA1B_CE	5.3e-13	-
V	3013160	3013302	CELE7	0.003	-
V	3014158	3014352	CERP4	2.4e-10	+
V	3014757	3014956	LR9A	1.1e-32	+
V	3014769	3015047	CERP3	1.2e-31	-
V	3016135	3016284	LONGPAL3	2.1e-15	+
V	3016270	3016400	LONGPAL3	2.4e-11	-
V	3016430	3016559	PALTA5_CE	0.5	-
V	3016671	3016736	PALTA5_CE	4.8	+
V	3017481	3017546	PALTA5_CE	0.22	-
V	3017657	3017786	PALTA5_CE	6.1	+
V	3017918	3017995	LONGPAL3	2.3e-10	+
V	3019096	3019938	Helitron1_CE	4.6e-05	-
V	3019597	3019836	CELE7	1.1e-14	-
V	3019678	3020076	CERP3	3.4e-22	-
V	3019705	3019965	CERP3	1.2e-30	+
V	3019783	3020191	CER15-1-I_CE	7.4e-23	+
V	3019895	3020587	Helitron1_CE	1.1e-09	-
V	3019925	3020081	LR9A	2.8e-35	-
V	3019966	3020191	CERP3	6.1e-29	+
V	3020034	3020544	CER15-1-I_CE	3.3e-17	+
V	3020172	3020286	LR9A	2.6e-22	-
V	3020280	3020468	CERP16	3.5e-44	+
V	3020439	3020654	CELE7	0.0019	-
V	3023008	3023548	HelitronY1A_CE	7.7e-95	-
V	3025596	3027132	PALTA1_CE	0.0	+
V	3027395	3027494	PALTTAA3_CE	9.5e-07	-
V	3031065	3031250	CELE14B	9.5e-56	-
V	3031418	3031676	TIR9TA1B_CE	1.8e-69	-
V	3033100	3033168	LR9A	8.3e-06	-
V	3033146	3033250	CELE46B	0.5	-
V	3033173	3033347	PALTTTAAA2	5.4e-18	-
V	3033376	3033495	PALTTTAAA2	3.3e-05	+
V	3034588	3034703	CERP3	1.8e-26	-
V	3034601	3034951	CER15-1-I_CE	1.2e-17	-
V	3034631	3034816	CERP16	2e-36	-
V	3034838	3034950	CERP3	3.4e-23	-
V	3034883	3035000	CERP16	1.3e-17	-
V	3036418	3036602	CELE14B	1e-52	+
V	3036779	3036985	CELE46B	1.4e-07	+
V	3038206	3038275	TIR9TA1B_CE	3e-12	-
V	3038712	3038830	CELE2	2.9e-19	-
V	3038917	3039088	CELE14B	1.2e-48	+
V	3039131	3039234	CELE2	2.4e-15	-
V	3039762	3039978	PALTTTAAA2	1.2e-12	-
V	3040200	3040374	PALTTTAAA2	2e-13	-
V	3041269	3041473	CELE46A	1.3e-07	+
V	3041699	3041812	CELE11	0.21	-
V	3041875	3042060	CELE7	3.3e-10	+
V	3042952	3043014	Tc1A	1e-05	+
V	3043122	3043283	CELE46A	1.7e-14	-
V	3044308	3044344	CELE11	0.4	+
V	3044853	3044962	CELE11	0.27	+
V	3045496	3045703	Tc1A	1.8e-12	+
V	3045862	3045987	Tc1A	0.0044	-
V	3048550	3048758	PAL8C_1	1.3e-20	+
V	3048909	3050514	Tc6	0.0	-
V	3051187	3051362	CELE14A	6.5e-55	-
V	3052410	3052496	LR9A	5.3e-06	-
V	3052447	3052617	CERP3	1.6e-25	+
V	3052589	3052716	LR9A	1.5e-23	-
V	3052729	3053239	HelitronY4_CE	1.7e-80	-
V	3053066	3053591	Helitron2_CE	3.9e-111	-
V	3053453	3053812	RC123	7.5e-82	-
V	3053550	3054159	Helitron2_CE	7.1e-138	-
V	3054154	3054341	CERP16	4.4e-41	+
V	3054265	3054565	CER1	4.0	-
V	3054319	3054370	LR9A	0.015	-
V	3055009	3055173	CELE46A	4.4e-05	+
V	3058289	3058470	CELE46A	3.7e-11	-
V	3060132	3060831	Helitron1_CE	2e-19	+
V	3060183	3060435	CERP3	6.1e-33	+
V	3060190	3060544	CER15-1-I_CE	2.7e-27	+
V	3060320	3060476	LR9A	2.1e-33	-
V	3060363	3060545	MINISAT1_CE	6.8e-29	+
V	3060417	3060812	CERP3	4.9e-44	+
V	3061660	3063161	HelitronY1A_CE	4.9e-62	-
V	3064280	3064364	PALTTTAAA2	0.0024	-
V	3064417	3064654	CELE42	1e-78	+
V	3065199	3065400	TIR9TA1B_CE	3.8e-43	+
V	3065618	3065732	CELE42	2.3e-19	-
V	3065734	3065910	CELE14A	6.5e-48	-
V	3065925	3065964	CELE42	0.0055	-
V	3066584	3066648	PALTA3_CE	0.00044	+
V	3067443	3067766	Helitron1_CE	0.19	+
V	3067623	3068017	CERP3	1.6e-33	+
V	3067798	3067986	CERP16	2.4e-40	+
V	3069355	3069522	CELE14B	2.2e-41	-
V	3069631	3069832	CELE46A	1.6e-54	+
V	3070714	3070763	CELE46A	0.075	-
V	3073275	3073540	CERP4	1.3e-62	+
V	3074481	3074634	PALTTAA1_CE	2.3e-39	-
V	3074635	3074912	PALTTAA1_CE	6.1e-67	+
V	3075590	3075785	CERP3	3.9e-17	+
V	3075766	3075877	LR9A	3.7e-20	-
V	3075868	3076074	CERP16	8.4e-44	+
V	3076039	3076111	LR9A	0.0086	+
V	3076051	3076102	LR9A	0.003	-
V	3077404	3077589	MINISAT1_CE	4.3e-20	+
V	3077419	3077808	CERP3	4.2e-19	-
V	3080499	3080673	CELE14A	5.5e-52	-
V	3081022	3081222	CELE46A	2.8e-06	-
V	3081972	3082004	TIR9TA1_CE	1.8	+
V	3083819	3083852	HelitronY3_CE	0.24	-
V	3083949	3084000	HelitronY3_CE	0.0012	-
V	3084025	3084080	HelitronY3_CE	0.55	-
V	3085228	3085314	HAT3_CE	2.4e-14	+
V	3085306	3085656	HAT3_CE	5.4e-78	+
V	3085658	3085720	CeRep52	1.2e-12	+
V	3085745	3086202	NTC2A	4.4e-149	-
V	3087193	3087318	CERP3	2.7e-26	+
V	3087246	3087365	LR9A	0.0029	+
V	3087268	3087342	CERP16	8.1e-08	+
V	3088894	3089049	CELE11	1.6e-16	-
V	3089783	3089962	PALTTAA3_CE	1e-23	-
V	3089967	3090116	PALTTAA3_CE	3.6e-13	+
V	3091358	3091451	CELE45	0.0002	+
V	3091478	3091661	CELE14B	1.1e-56	+
V	3092622	3093212	Helitron1_CE	1.7e-11	+
V	3092847	3093065	CERP3	1.7e-27	+
V	3092991	3093248	LR9A	6e-43	-
V	3094169	3094256	Tc1A	2.7e-09	-
V	3096412	3096848	CELE46A	2.6e-128	+
V	3097964	3098070	PALTTTAAA2	9.2e-08	-
V	3098075	3098200	PALTTTAAA2	2.1e-08	-
V	3100373	3100504	PALTTAA1_CE	4.9e-21	-
V	3100485	3100610	Tc1A	0.0086	+
V	3100627	3100778	TIR9TA1A_CE	8.4e-38	+
V	3100717	3100849	TIR9TA1_CE	1.3e-28	+
V	3101520	3101573	CELE14A	0.016	+
V	3106929	3107027	TIR9TA1A_CE	3.6e-18	-
V	3107002	3107051	TIR9TA1_CE	9.4e-08	-
V	3107515	3107695	CELE12A	0.25	-
V	3112531	3112633	PALTTTAAA2	3.1e-18	-
V	3112632	3112932	PALTTTAAA2	1.8e-35	+
V	3114467	3114860	PALTTAA1_CE	5.7e-84	+
V	3115577	3115620	CELE45	0.00098	-
V	3119651	3119710	IR3_CE	12.0	-
V	3119691	3119850	IR3_CE	5.4e-16	-
V	3122646	3122823	RC123	8.4e-32	-
V	3123424	3123488	TIR9TA1B_CE	7e-09	-
V	3123493	3123533	TIR9TA1B_CE	1.4e-06	-
V	3124342	3124502	PALTTTAAA2	4.8e-18	-
V	3124648	3124754	PALTTTAAA2	0.023	-
V	3124804	3124930	TIR9TA1C_CE	1.8e-19	-
V	3126404	3126436	CeRep52	25.0	+
V	3128912	3129068	CELE14B	4.5e-38	-
V	3130848	3130892	HATN1_CE	1.4	-
V	3130863	3131000	PALTA3_CE	5.9e-13	+
V	3133436	3133495	TIR9TA1_CE	6.7e-06	+
V	3133481	3133545	TIR9TA1A_CE	2.7e-07	+
V	3135586	3135617	CeRep52	7.8	-
V	3135681	3135738	TIR9TA1B_CE	1.9e-07	+
V	3135741	3135779	TIR9TA1B_CE	0.0004	+
V	3135776	3135844	CeRep52	8.4	-
V	3143634	3143849	TIR9TA1B_CE	5.2e-45	+
V	3146243	3146454	TIR9TA1B_CE	3e-37	+
V	3146463	3146681	TIR9TA1B_CE	1.5e-46	+
V	3147991	3148077	CeRep52	2.8e-05	-
V	3149885	3150011	TIR9TA1_CE	1.4e-22	-
V	3150023	3150054	TIR9TA1_CE	0.042	-
V	3150063	3150387	TIR9TA1A_CE	6.9e-101	-
V	3151535	3151605	Tc1A	2.2	-
V	3151540	3151654	LONGPAL1	0.78	-
V	3151557	3151629	PALTA5_CE	0.00026	+
V	3152362	3152510	CELE11	3e-10	+
V	3152527	3152766	Tc1A	4.4e-18	+
V	3152880	3152939	PAL8C_2	7.7e-08	+
V	3155956	3156082	PALTA5_CE	0.24	+
V	3155990	3156108	PALTA5_CE	0.0036	-
V	3158221	3158281	TIR9TA1B_CE	2.5e-05	-
V	3159566	3159806	CELE45	2.8e-85	-
V	3160104	3160745	LONGPAL3	6.1e-39	+
V	3160779	3161228	LONGPAL3	5.2e-111	-
V	3161462	3161847	LONGPAL3	1.9e-15	-
V	3161688	3161846	LONGPAL2	3.6e-30	-
V	3161875	3162348	Vingi-1_CE	2.8e-49	-
V	3162897	3163087	TIR43YW1_CE	3.3e-50	+
V	3163669	3163693	CELE45	3.5	-
V	3163694	3164085	CELE46A	8.2e-118	-
V	3164113	3164177	PALTTAA3_CE	0.36	+
V	3164467	3164558	TIR9TA1B_CE	0.00065	-
V	3166132	3166199	TIR9TA1B_CE	2.4e-10	+
V	3167447	3167658	CELE45	2.3e-63	+
V	3169521	3169707	CELE46A	5.6e-08	-
V	3169525	3169625	CELE46A	4.1e-09	+
V	3170588	3170639	TIR9TA1B_CE	1.5e-06	-
V	3170642	3170722	IR3_CE	3e-05	+
V	3172816	3173345	Tc1A	0.00011	+
V	3172877	3172947	CELE12B	1.3e-09	-
V	3174014	3174452	CELE46A	2.5e-132	-
V	3175498	3176085	PALTTTAAA1	2.9e-178	-
V	3176765	3176844	PALTTTAAA2	0.029	+
V	3178701	3178769	TIR9TA1C_CE	1.6e-08	+
V	3179903	3180002	PALTTTAAA2	0.0016	+
V	3181181	3181325	CELE14B	5.6e-29	-
V	3181442	3181636	CELE46A	3.2e-08	-
V	3181548	3181636	CELE46B	6e-09	-
V	3182842	3182962	CELE11	6.8e-08	-
V	3182954	3183330	CERP3	6.1e-33	-
V	3183260	3183437	CERP16	1.2e-40	-
V	3183428	3183542	LR9A	5.5e-19	+
V	3183474	3183725	IR3_CE	97.0	-
V	3183541	3183649	CERP3	1.2e-17	-
V	3183574	3183723	CERP16	1.7e-32	-
V	3183592	3183779	LR9A	1.3e-24	+
V	3183716	3183853	IR3_CE	21.0	-
V	3183758	3183862	CERP3	1.3e-17	-
V	3184491	3184716	PALTTAA1_CE	5.9e-59	+
V	3184718	3184823	PALTTAA1_CE	5.4e-13	-
V	3184889	3185321	CELE46A	1.1e-128	+
V	3185339	3185491	CELE46A	2.7e-09	+
V	3186210	3186399	PALTTAA3_CE	1.6e-25	+
V	3187253	3187552	PALTTTAAA2	2.2e-28	-
V	3187787	3187826	CeRep52	1.8	-
V	3188881	3189045	CELE14B	1.5e-42	+
V	3190610	3190723	CELE1	1.7e-28	+
V	3190750	3190848	CELE2	0.00052	-
V	3190958	3191284	CERP3	9.7e-24	+
V	3191062	3191313	LR9A	1.2e-23	-
V	3191131	3191301	CERP16	5.6e-32	+
V	3192627	3192969	CELE2	2.8e-57	+
V	3194480	3194819	CERP3	2.1e-24	-
V	3194493	3194689	CERP16	1.5e-41	-
V	3199159	3199263	IR3_CE	4.9e-14	-
V	3199276	3199391	IR3_CE	6.6e-17	-
V	3201189	3201367	PALTTAA3_CE	6.7e-34	-
V	3201886	3202329	Helitron1_CE	0.00023	-
V	3201894	3202090	CERP16	3.3e-09	+
V	3201971	3202138	CERP3	9.4e-27	-
V	3202052	3202264	CERP16	3.9e-47	-
V	3202074	3202354	LR9A	2.9e-34	+
V	3202293	3202443	CERP3	6.4e-14	-
V	3202404	3202469	LR9A	0.03	-
V	3202732	3202858	CELE14B	1e-25	-
V	3202855	3203038	CELE2	4.3e-16	+
V	3203287	3203397	CELE4	3.2e-22	-
V	3203395	3203566	CELE14B	1.9e-50	+
V	3203566	3203933	CELE4	7.6e-22	-
V	3203657	3203838	CELE14B	3.7e-55	-
V	3203901	3203996	PALTTTAAA1	0.0017	-
V	3204530	3204647	CELE2	0.0037	+
V	3205328	3205469	CELE14B	1.4e-31	-
V	3205806	3205994	CELE14B	5e-58	-
V	3206291	3207101	HelitronY1_CE	3.1e-46	+
V	3206424	3207352	HelitronY1A_CE	4.9e-33	+
V	3206892	3207328	CER15-1-I_CE	1.3e-37	+
V	3207115	3207332	CERP3	1.5e-44	+
V	3207280	3207388	LR9A	0.00022	-
V	3207631	3207790	CELE14B	4.1e-46	+
V	3208260	3208669	CELE1	3.1e-85	-
V	3208764	3208847	TIR9TA1B_CE	2.1e-05	+
V	3209017	3209183	CELE14B	2.3e-47	-
V	3209616	3209793	CELE14A	1.8e-45	+
V	3209832	3209929	CELE14B	3.5e-25	+
V	3209924	3210093	CELE14B	1.1e-42	-
V	3211736	3212028	CELE1	4.4e-73	-
V	3212407	3212494	CELE1	4.2e-18	+
V	3212498	3212526	CELE1	0.34	+
V	3212532	3212637	CELE1	2.1e-22	-
V	3212535	3212722	PALTA4_CE	3.6e-20	-
V	3212641	3212722	CELE1	1.9e-20	+
V	3212963	3213957	HelitronY1A_CE	7.8e-26	+
V	3213134	3213805	HelitronY1_CE	2e-51	-
V	3214193	3214779	CERP3	4.8e-37	-
V	3216848	3217628	PAL5A_CE	1.6e-270	+
V	3218551	3218669	CELE14B	1.5e-17	-
V	3218653	3218776	CELE46B	0.062	-
V	3219233	3219815	Helitron1_CE	0.0075	-
V	3219309	3219562	PALTTTAAA2	0.0082	+
V	3221992	3222040	PALTTAA3_CE	1.0	-
V	3222644	3222813	CER1	7.9	-
V	3223364	3223560	CELE14B	1.5e-57	-
V	3223792	3224620	Helitron1_CE	0.00069	+
V	3224091	3224328	CELE42	1.4e-82	-
V	3224340	3224489	RC35	0.013	+
V	3224774	3224926	CELE12B	5.1e-44	+
V	3225144	3225248	PALTA5_CE	0.011	+
V	3226068	3226504	HelitronY1A_CE	2.8e-26	+
V	3227264	3227457	Tc1A	6.3e-19	-
V	3227551	3227586	HelitronY3_CE	0.0066	+
V	3228823	3229017	TIR9TA1C_CE	3e-10	+
V	3231986	3232813	HelitronY1A_CE	6.1e-63	-
V	3232705	3232910	Helitron1_CE	0.00083	-
V	3233897	3234071	CELE46A	7.5e-14	-
V	3237296	3237545	TIR9TA1_CE	1.8e-63	+
V	3238283	3238716	CELE46A	9.2e-123	-
V	3247438	3247527	CELE46A	0.00023	-
V	3249267	3249381	HelitronY2_CE	1.3e-09	+
V	3250600	3250657	PALTA2_CE	0.4	-
V	3250776	3251285	CEMUDR1	9.3e-05	-
V	3250777	3250979	PALTTTAAA1	3.8e-50	+
V	3251010	3251269	PALTTTAAA1	9.5e-75	-
V	3251324	3252934	Tc1	0.0	-
V	3255100	3255193	TIR9TA1B_CE	2.6e-08	-
V	3256630	3256794	CEMUDR1	1.8	-
V	3256637	3256759	CELE46A	1.3e-07	+
V	3267303	3267404	CEMUDR1	0.0013	-
V	3267364	3267403	CELE46B	0.00096	+
V	3267408	3267499	CERP1	4.2e-16	-
V	3267459	3267648	HelitronY1A_CE	4.6e-32	+
V	3267674	3267805	HelitronY1A_CE	1.8e-27	+
V	3267748	3267871	CELE46A	2.9e-09	-
V	3267790	3267872	CELE46B	2.1e-12	+
V	3268525	3268628	PAL3A_CE	5.2e-20	-
V	3269844	3269950	CELE46B	5.9e-16	-
V	3269844	3270135	CELE46A	4e-11	-
V	3273445	3273634	TIR9TA1B_CE	4.5e-31	+
V	3274612	3274777	CELE14A	1.5e-42	+
V	3276598	3276884	CERP3	4.5e-16	+
V	3276754	3276882	CERP16	2.6e-17	+
V	3279702	3279923	CELE11	8.5e-33	-
V	3281279	3281453	CELE46B	1.7e-11	-
V	3282800	3282899	CEMUDR1	32.0	-
V	3284761	3284833	TIR9TA1_CE	5.1e-13	+
V	3286247	3286423	CELE46A	1.1e-10	-
V	3286312	3286511	CEMUDR1	12.0	-
V	3287920	3288061	CELE46A	0.0011	-
V	3288343	3288436	TIR9TA1A_CE	6.6e-16	+
V	3288379	3288504	TIR9TA1B_CE	0.0036	+
V	3288435	3288502	TIR9TA1_CE	1.3e-06	+
V	3291163	3291271	CELE46B	1.9e-07	+
V	3291163	3291445	CELE46A	2.8e-05	+
V	3292646	3292868	PALTTAA1_CE	1.1e-31	+
V	3292872	3292990	PALTTAA1_CE	6.8e-17	+
V	3297306	3297417	PALTTAA2_CE	0.23	-
V	3298190	3298209	CeRep52	20.0	-
V	3299608	3299734	TIR9TA1B_CE	5e-18	+
V	3299745	3301379	TIR23T5A_CE	0.0	+
V	3301381	3301559	CELE14A	2.8e-45	+
V	3301559	3301606	TIR9TA1B_CE	3.8e-06	+
V	3305630	3305802	CERP16	1.2e-32	-
V	3305791	3305898	LR9A	7e-15	+
V	3309816	3310015	TIR9TA1B_CE	6.2e-47	-
V	3313070	3313171	PAL8C_1	0.004	-
V	3317523	3317689	CELE11	1e-08	-
V	3317909	3317946	TIR9TA1B_CE	0.25	-
V	3318753	3318795	TIR9TA1A_CE	2.6e-06	+
V	3322530	3322858	HelitronY1A_CE	1.5e-17	-
V	3322945	3323467	DNA-3-1_CE	2.3e-150	-
V	3323469	3323591	DNA-3-1_CE	1.2e-30	+
V	3324732	3324840	CEMUDR1	0.2	-
V	3325117	3330741	MIRAGE1	0.0	+
V	3331368	3331523	CEMUDR1	1.3e-06	-
V	3331452	3331527	CELE46B	5.1e-14	-
V	3331534	3331723	HelitronY2_CE	8.8e-22	+
V	3331603	3331819	RC123	1.2e-28	+
V	3331831	3331906	Helitron1_CE	1e-08	+
V	3331833	3331876	RCD1	1.9e-06	-
V	3332394	3332730	CELE12A	2.7e-71	+
V	3332874	3333263	LINE2C_CE	2.6e-118	+
V	3333984	3334081	HelitronY2_CE	9.8e-11	+
V	3335262	3335416	CELE46B	7e-15	+
V	3338696	3338743	CELE46B	0.00089	-
V	3338751	3338805	CELE46B	0.0002	+
V	3342266	3342378	CELE45	1.7e-10	+
V	3344479	3345003	CERP3	1.8e-43	-
V	3344513	3345217	HelitronY1A_CE	5.4e-29	+
V	3344557	3344773	CERP3	8.4e-44	+
V	3344762	3345133	CERP3	8.6e-53	+
V	3345129	3345296	CERP3	4.8e-20	+
V	3349569	3349737	CELE46B	8.3e-12	+
V	3353014	3353076	TIR9TA1_CE	2.7e-09	+
V	3359723	3359859	CELE46A	8.9e-17	-
V	3361175	3361301	PALTTAA1_CE	4.6e-17	-
V	3364459	3364659	PAL8C_4	5.7e-61	-
V	3365816	3366084	CELE46A	8.9e-10	+
V	3366133	3366329	MARINCE1	6.7e-10	-
V	3367109	3367176	CELE46A	0.0029	-
V	3368356	3368829	PALTTAA1_CE	1.2e-84	+
V	3375355	3375427	TIR9TA1B_CE	6e-06	+
V	3375407	3375606	DNA-3-1_CE	2.8	-
V	3375797	3376122	DNA-3-1_CE	30.0	+
V	3375799	3375909	PALTA5_CE	0.58	+
V	3375848	3375939	PALTA5_CE	0.13	-
V	3376000	3376121	PALTA5_CE	3.8e-05	-
V	3376313	3376606	DNA-3-1_CE	2.2e-20	+
V	3376620	3376670	TIR9TA1A_CE	1.1e-08	-
V	3379256	3379583	CEMUDR1	3.8e-15	+
V	3379274	3379461	CELE46A	2.2e-52	-
V	3379387	3379576	CELE46A	6.9e-21	+
V	3379461	3379576	CELE46A	9.4e-26	-
V	3380944	3381113	CERP16	5.8e-33	-
V	3381104	3381225	LR9A	5.3e-16	+
V	3381209	3381264	LR9A	0.0021	+
V	3382595	3382680	HelitronY2_CE	5.4e-10	-
V	3385200	3385414	TIR9TA1B_CE	6.5e-53	-
V	3386705	3387346	TC5B	1.6e-150	+
V	3387810	3387894	LINE2G_CE	6.8e-06	+
V	3394148	3394408	TIR9TA1_CE	1.7e-68	+
V	3394995	3395180	TIR9TA1A_CE	6.4e-48	+
V	3397847	3397949	CELE46A	2.9e-07	+
V	3398005	3398157	LR9A	0.0084	-
V	3401013	3401292	Tc1A	2.2e-61	+
V	3405411	3405509	NPALTA1_CE	1.1e-12	+
V	3410125	3410180	IR4	4.8	-
V	3410759	3410887	CELE46A	4.8e-08	-
V	3411066	3411203	CELE14B	1.7e-19	-
V	3411212	3411420	CELE11	6e-28	-
V	3414641	3415051	CELE46A	4.3e-109	+
V	3416125	3416284	PALTA3_CE	1.6e-11	+
V	3416287	3416712	LINE2D_CE	2.5e-94	-
V	3419798	3420465	DNA-3-1_CE	7.9e-197	+
V	3421363	3421597	PALTA3_CE	4.2e-06	-
V	3421602	3421793	HAT1_CE	7e-52	+
V	3424701	3424781	CERP4	4.5e-09	-
V	3425117	3425271	CELE46A	6.7e-09	+
V	3428683	3428772	PALTTAA3_CE	0.1	-
V	3433742	3433988	Tc1A	1.3e-10	-
V	3434090	3434303	PALTTTAAA2	5.3e-27	-
V	3434304	3434723	HelitronY4_CE	2.9e-71	-
V	3434546	3435071	Helitron2_CE	8.4e-115	-
V	3434814	3435178	RC123	5.8e-83	-
V	3434920	3435445	Helitron2_CE	6.2e-115	-
V	3435183	3435544	RC123	6.1e-83	-
V	3435308	3435670	RC123	8e-83	-
V	3435403	3435930	Helitron2_CE	2e-115	-
V	3435566	3436308	Helitron2_CE	1.8e-163	-
V	3436229	3436381	CERP1	2.1e-36	+
V	3436275	3436791	Helitron2_CE	7.2e-112	-
V	3436536	3436899	RC123	1.5e-83	-
V	3436659	3437022	RC123	2.2e-83	-
V	3436765	3437529	Helitron2_CE	2.1e-167	-
V	3437276	3437638	RC123	2.5e-83	-
V	3437397	3437760	RC123	3.9e-83	-
V	3437503	3438020	Helitron2_CE	8.4e-114	-
V	3437766	3438130	RC123	5.7e-81	-
V	3437889	3438253	RC123	5.9e-81	-
V	3437987	3438515	Helitron2_CE	1.7e-114	-
V	3438258	3438618	RC123	5.3e-79	-
V	3438359	3438880	Helitron2_CE	2.6e-111	-
V	3438525	3439368	Helitron2_CE	2.5e-186	-
V	3439111	3439473	RC123	3.3e-80	-
V	3439371	3439856	Helitron2_CE	7.5e-108	-
V	3439599	3439959	RC123	1e-78	-
V	3439724	3440082	RC123	1.1e-79	-
V	3439859	3440341	Helitron2_CE	1e-107	-
V	3440210	3440574	RC123	5.3e-83	-
V	3440456	3440817	RC123	1.6e-82	-
V	3440594	3441169	Helitron2_CE	8.7e-136	-
V	3441176	3441419	PALTTTAAA2	1.1e-40	+
V	3442151	3442712	HelitronY1A_CE	9.1e-60	+
V	3444021	3444617	HelitronY1A_CE	6.3e-27	+
V	3444482	3444704	CER1	3.2	-
V	3445892	3446146	CELE46A	5.4e-57	+
V	3446193	3446448	CELE46A	2.5e-14	+
V	3446465	3446528	PALTTAA1_CE	76.0	-
V	3452182	3452265	CELE46B	5.7e-10	-
V	3453369	3453521	CELE46A	4.1e-08	-
V	3454244	3454265	CeRep52	39.0	+
V	3455329	3455394	LmeSINE1c	0.0052	-
V	3455913	3456008	PALTA5_CE	0.0019	+
V	3456009	3456246	CELE42	4.1e-79	+
V	3456452	3456717	PALTTTAAA2	1.9e-08	-
V	3456610	3456795	CELE14B	2.6e-56	+
V	3456800	3457007	PALTTTAAA2	1.2e-15	+
V	3457616	3458211	HelitronY1_CE	1.2e-53	-
V	3458304	3458473	CELE46A	0.019	+
V	3458372	3458473	CELE46A	0.00066	-
V	3458512	3458761	CELE46A	7e-23	-
V	3459744	3461184	HelitronY1A_CE	2.8e-24	+
V	3459792	3460220	HelitronY1A_CE	1.8e-51	-
V	3461102	3461242	RC35S	2.3e-09	-
V	3462267	3462345	HelitronY2_CE	8.6e-10	-
V	3465260	3465364	LINE2F_CE	7.3e-27	-
V	3466800	3467043	MARINCE1	1.8e-41	+
V	3467208	3467245	TIR9TA1_CE	0.93	+
V	3468217	3468357	CELE46A	2.7e-08	+
V	3468851	3469028	CELE46A	6.8e-05	+
V	3468934	3469128	CERP16	6.7e-42	-
V	3468951	3469346	Helitron1_CE	0.0002	+
V	3469104	3469232	LR9A	2.2e-20	+
V	3469212	3469384	CERP3	9.2e-18	-
V	3473040	3473141	PALTTTAAA2	2.4e-13	+
V	3475740	3475845	PALTTTAAA1	7.7e-26	+
V	3476264	3476319	IR4	2.8e-09	-
V	3478606	3479127	MIRAGE1	5.5e-154	+
V	3479127	3479781	MIRAGE1	1.4e-194	+
V	3481263	3481346	CERP16	3e-10	+
V	3483965	3484439	HelitronY1A_CE	1.5e-27	-
V	3485377	3485554	CELE14B	5.4e-38	+
V	3487663	3487982	PALTTTAAA2	1.3e-34	+
V	3488301	3489068	Helitron1_CE	0.00041	+
V	3488407	3488596	TC5B	0.021	+
V	3488956	3489035	RC35	8.5e-07	-
V	3494331	3494673	PALTTTAAA2	2.4e-12	+
V	3494346	3494497	PALTTTAAA2	2.6e-17	-
V	3494390	3494615	CERP3	8.4e-16	+
V	3494619	3494903	CELE12A	3.3e-56	-
V	3494902	3495033	CERP16	3.2e-13	+
V	3495003	3495061	LR9A	0.0097	+
V	3495661	3495698	MARINCE1	0.022	-
V	3495705	3495978	HAT1_CE	6.3e-76	+
V	3495986	3496162	MARINCE1	7.8e-27	-
V	3498562	3500208	TIR23T5A_CE	0.0	-
V	3500209	3500427	CELE42	1.3e-61	+
V	3501016	3501140	CERP3	6.9e-16	-
V	3501060	3501148	CERP16	2.2e-16	-
V	3501077	3501244	LR9A	9.6e-07	+
V	3501153	3501363	CELE46A	0.71	+
V	3501346	3501409	CELE46A	0.0061	-
V	3501408	3501508	TC5B	0.0047	-
V	3504681	3504818	CER1	42.0	-
V	3504737	3504826	RC35	0.00016	+
V	3506361	3506468	Chapaev-1_CE	0.00015	-
V	3506660	3506895	Chapaev-2_CE	3.1e-05	-
V	3509828	3509885	PALTTAA3_CE	1.9e-05	-
V	3509889	3509935	PALTTAA3_CE	0.008	-
V	3509925	3510094	PALTTAA3_CE	9.9e-27	+
V	3511252	3511418	CELE7	1.9e-06	+
V	3515055	3515093	Tc1A	0.16	+
V	3515057	3515134	Tc1	0.12	-
V	3515552	3515657	Tc1A	25.0	+
V	3517562	3517602	PALTTAA1_CE	0.027	-
V	3517632	3517867	PALTTAA1_CE	1e-58	+
V	3518485	3518565	CELE14B	1.1e-17	+
V	3520006	3520100	Helitron1_CE	0.00038	+
V	3520048	3520211	HelitronY2_CE	2.9e-27	+
V	3520110	3520476	RC123	4e-98	+
V	3520479	3521917	HelitronY1_CE	2.8e-159	-
V	3520766	3521722	Helitron1_CE	1.2e-181	+
V	3521654	3522269	HelitronY4_CE	1.1e-104	+
V	3522122	3522446	HelitronY1_CE	1.1e-110	+
V	3523021	3523114	CELE46A	0.00013	-
V	3523991	3524162	Tc1A	2.5e-25	+
V	3524721	3524898	PALTTTAAA2	2.2e-17	+
V	3526634	3526747	CERP16	5.5e-28	+
V	3526665	3526842	CERP3	2.1e-30	+
V	3526744	3526886	LR9A	0.00072	+
V	3531613	3531702	CELE46A	0.00011	-
V	3531721	3531870	TIR9TA1B_CE	1.8e-20	-
V	3533757	3533863	CELE46A	1.4e-16	+
V	3533764	3533986	CELE46A	4.7e-09	-
V	3534556	3534705	CELE46A	4e-08	+
V	3535847	3536032	CELE14B	2.1e-56	+
V	3538555	3538676	CELE11	0.00014	+
V	3540691	3541075	CELE46A	1.1e-103	+
V	3543748	3543865	CELE46A	2.5e-05	+
V	3547529	3548144	Helitron2_CE	6.1e-62	-
V	3549176	3549244	LR9A	0.002	+
V	3549200	3549314	CERP3	1.5e-18	-
V	3549263	3549448	CERP16	2.5e-43	-
V	3549451	3549559	LR9A	2.4e-25	+
V	3549523	3549607	LR9A	0.018	-
V	3549571	3549628	CERP16	6.9e-09	-
V	3549629	3549670	PALTTAA3_CE	0.0038	-
V	3552114	3552547	CELE46A	2.1e-130	+
V	3555427	3555611	CELE14B	2.8e-61	+
V	3560649	3560824	NPALTA1_CE	2.1e-55	+
V	3560851	3561081	CELE42	6.3e-79	-
V	3561226	3561307	CELE14A	0.00081	+
V	3562024	3562132	CELE42	8.7e-19	-
V	3563397	3563513	PAL3A_CE	3.4e-29	+
V	3563513	3563789	DNA-3-1_CE	2.2e-87	+
V	3565005	3565475	TC4	8.5e-08	+
V	3565871	3565987	PAL3A_CE	3.4e-29	+
V	3565987	3566313	DNA-3-1_CE	6.9e-104	+
V	3566776	3566981	CELE46A	9.6e-06	+
V	3567290	3567640	DNA-3-1_CE	2e-107	-
V	3567909	3568412	TC4	3.2e-12	+
V	3567943	3568129	LONGPAL2	9.5e-13	+
V	3568643	3568899	TC4	0.00027	+
V	3568787	3569329	TC4	1.8e-07	-
V	3568810	3568903	DNA-3-1_CE	1.4e-06	-
V	3569291	3569377	CEMUDR2	1.0	-
V	3569323	3569964	LONGPAL3	1.9e-172	+
V	3569959	3570452	TC4	1.1e-05	+
V	3570156	3570626	TC4	8.5e-08	-
V	3571843	3572119	DNA-3-1_CE	2.2e-87	-
V	3572119	3572235	PAL3A_CE	3.4e-29	-
V	3573496	3573602	CELE42	3e-13	+
V	3574317	3574397	CELE14A	0.0042	-
V	3574544	3574774	CELE42	1.2e-77	+
V	3574801	3574978	NPALTA1_CE	8.8e-53	-
V	3575400	3575562	NPALTA1_CE	1.9e-39	+
V	3576126	3576293	CELE14B	1.9e-36	-
V	3576296	3576524	CELE42	3.2e-68	-
V	3576526	3576744	CELE42	2.2e-54	+
V	3577393	3577509	CELE4	1.4e-20	-
V	3577506	3577633	CELE14B	8.5e-18	+
V	3577912	3578216	CELE1	1.3e-90	+
V	3578348	3578806	PALTTTAAA2	4e-45	+
V	3578849	3579019	LONGPAL2	1.1e-05	-
V	3580780	3581091	PALTTAA3_CE	9.4e-48	+
V	3582103	3582210	TC5	0.37	+
V	3583477	3583517	CeRep1A	3.8	+
V	3587812	3587985	PALTTTAAA1	0.0024	-
V	3589425	3589725	CELE1	1.9e-72	+
V	3589909	3590094	CELE14B	4.9e-56	+
V	3590096	3590235	CELE1	1e-39	-
V	3590246	3591857	Tc1	0.0	+
V	3591914	3592051	CELE1	7.5e-38	+
V	3592350	3592439	CERP2	0.44	-
V	3592408	3592614	CELE42	5.5e-47	+
V	3593035	3593348	CELE1	1.1e-72	-
V	3593793	3593966	CELE14B	1.2e-47	+
V	3594298	3594559	CERP3	3.9e-46	-
V	3595625	3595855	TC4	2.4e-34	+
V	3596584	3596740	CELE14B	3.9e-30	+
V	3599222	3599588	CERP3	9.3e-30	+
V	3599231	3599740	Helitron1_CE	2e-17	-
V	3599294	3599515	CERP3	2.8e-31	-
V	3599392	3599638	CERP3	4.4e-35	-
V	3599437	3599800	CERP3	4.4e-16	+
V	3600002	3600100	HelitronY3_CE	4.7e-08	-
V	3600427	3600621	TIR9TA1C_CE	0.00035	+
V	3603183	3603256	LR9A	0.0036	+
V	3603210	3603496	HAT1_CE	1.2e-70	-
V	3604106	3604276	CERP3	6.8e-22	+
V	3604209	3604311	LR9A	2.8e-17	-
V	3604301	3604519	CERP16	6.7e-44	+
V	3604423	3604557	CERP3	7.8e-25	+
V	3604777	3605012	CELE7	1.8e-11	+
V	3605588	3605741	CERP16	1.3e-11	+
V	3605670	3605770	CERP3	3.8e-14	+
V	3605752	3605878	LR9A	7.4e-24	-
V	3605855	3606051	CERP16	1.5e-40	+
V	3606375	3606508	CELE46A	6.4e-07	+
V	3607225	3607372	CELE14B	9e-44	+
V	3607477	3607568	RCD1	0.058	+
V	3607555	3607717	RCD1	3.5	+
V	3607653	3607740	RCD1	0.23	+
V	3608428	3608605	CeRep4	0.014	-
V	3608538	3609248	Helitron2_CE	1.7e-65	-
V	3610180	3610303	CELE46A	5.4e-07	-
V	3610423	3610602	CELE7	4.6e-06	-
V	3611780	3612080	Helitron1_CE	0.0025	-
V	3611865	3612080	CERP3	3.1e-25	+
V	3612042	3612098	LR9A	0.00048	-
V	3614213	3614267	TIR9TA1_CE	1.5	+
V	3615048	3615247	TIR9TA1C_CE	8.2e-05	+
V	3618606	3618860	Tc3	2e-35	-
V	3619031	3619342	HelitronY1A_CE	2.1e-44	+
V	3620891	3621137	HelitronY2_CE	1.2e-81	+
V	3621146	3621519	HelitronY1_CE	1.6e-121	+
V	3621146	3621692	Helitron1_CE	5.1e-78	+
V	3621711	3622085	HelitronY1_CE	2.4e-88	+
V	3624177	3624319	MSAT1_CE	5e-07	-
V	3624732	3624998	TIR9TA1B_CE	2.4e-71	-
V	3625581	3626221	PALTTTAAA2	4.2e-119	+
V	3627104	3627278	CELE46B	7.9e-15	+
V	3628530	3628610	LR9A	0.013	-
V	3629009	3629070	LR9A	8.2e-05	-
V	3629071	3629265	CERP16	1.5e-34	+
V	3629163	3629370	MINISAT1_CE	1.2e-35	+
V	3629170	3629582	CERP3	3.3e-21	-
V	3629204	3629426	MINISAT1_CE	1.7e-27	-
V	3629213	3629764	Helitron1_CE	8.8e-08	+
V	3629262	3629474	MINISAT1_CE	1.7e-31	+
V	3629738	3630449	Helitron1_CE	0.22	-
V	3630177	3630265	TIR9TA1C_CE	0.00064	-
V	3630521	3630858	CELE1	9.9e-81	-
V	3633094	3633193	Tc1A	6.5e-05	-
V	3634116	3634343	CELE7	2.5e-08	-
V	3634891	3635014	TIR9TA1_CE	12.0	-
V	3636230	3636415	CeRep5	1.2e-13	+
V	3637459	3637772	CELE2	2.2e-31	+
V	3639046	3639287	CELE7	2.3e-11	-
V	3639288	3639547	CELE46A	1.6e-15	+
V	3639326	3639737	Helitron1_CE	0.22	-
V	3639495	3639646	CERP3	7e-31	+
V	3641643	3641889	HelitronY2_CE	1.2e-81	-
V	3642684	3642756	PALTTAA2_CE	1.9	+
V	3647161	3647248	CELE46B	3e-12	-
V	3647484	3647546	TIR9TA1C_CE	1.8e-05	+
V	3648999	3649106	Tc1A	4.3e-06	+
V	3650139	3650328	PALTTTAAA2	5.7e-08	-
V	3652187	3652740	HAT2_CE	5.5e-33	+
V	3652439	3652635	CERP16	1.6e-47	+
V	3656850	3656946	NPAL0A_CE	0.047	+
V	3657213	3657268	LR9A	0.022	-
V	3657878	3657907	CeRep52	5.5	-
V	3658224	3658306	CELE46A	0.002	+
V	3659094	3659252	IR3_CE	7.3e-08	+
V	3659226	3659269	IR3_CE	63.0	+
V	3659894	3660079	CELE14B	8.9e-56	-
V	3660116	3660333	CELE46A	3.2e-19	+
V	3660811	3660972	CERP16	1.6e-12	+
V	3660913	3661109	MINISAT1_CE	1.3e-21	+
V	3660943	3661830	Helitron1_CE	4.5e-14	+
V	3661049	3661218	LR9A	7.8e-28	-
V	3661154	3661341	CERP16	1.3e-43	+
V	3661180	3661405	CERP3	5.5e-15	+
V	3662488	3663975	HelitronY1_CE	6.3e-86	+
V	3663016	3663721	DNA-3-1_CE	8.3e-238	-
V	3665309	3665392	TIR9TA1_CE	0.47	-
V	3665432	3665516	HelitronY3_CE	0.81	-
V	3667974	3668078	HelitronY3_CE	0.018	+
V	3668060	3668232	CELE7	1.5e-07	-
V	3669086	3669697	HelitronY1A_CE	9.3e-63	-
V	3669827	3669869	HelitronY3_CE	0.039	+
V	3671223	3671324	LONGPAL1	1.3e-10	+
V	3671320	3671518	LONGPAL1	2e-37	-
V	3672345	3672835	PALTTAA3_CE	1.1e-111	-
V	3673544	3673565	CeRep52	4.8	-
V	3674188	3674615	CELE46A	5.7e-122	-
V	3679174	3679335	CELE11	1.7e-24	-
V	3679400	3679537	PALTTTAAA2	0.0011	-
V	3679625	3679826	MINISAT1_CE	1.4e-27	+
V	3679636	3680093	CER15-1-I_CE	8.3e-26	+
V	3679705	3679915	MINISAT1_CE	2.4e-28	+
V	3679759	3680003	CERP3	6e-26	+
V	3679841	3680110	CERP3	1.5e-34	+
V	3679976	3680672	Helitron1_CE	0.0062	-
V	3680740	3680796	CERP16	3e-06	-
V	3683277	3683443	CELE14B	2.7e-51	-
V	3683670	3683700	CELE14A	5.9	+
V	3683721	3683906	CELE14B	6e-55	+
V	3683907	3683999	NPALTA1_CE	8.5e-12	-
V	3684001	3684175	CELE14B	7e-48	+
V	3684173	3684249	NPALTA1_CE	1.8e-11	+
V	3684242	3684318	CELE14A	0.068	-
V	3685043	3685279	NPAL5A_CE	9.4e-82	-
V	3685277	3685474	NPAL5A_CE	6.7e-54	-
V	3685476	3685649	CELE14B	1e-49	-
V	3687616	3687775	CELE14B	4.7e-37	+
V	3688176	3688313	CELE14B	5.4e-36	+
V	3688317	3688431	LR9A	4.3e-05	-
V	3688349	3688671	CERP3	4.8e-18	+
V	3689073	3690218	HelitronY1A_CE	7.4e-27	+
V	3689437	3689660	CERP3	7e-28	+
V	3689645	3689872	CERP3	2.4e-28	+
V	3690696	3690886	CELE14B	5.5e-57	-
V	3690986	3691100	CELE2	9.1e-14	-
V	3691124	3691163	CELE2	0.015	+
V	3691571	3691745	CELE14A	4.7e-53	-
V	3692183	3692354	CELE14B	1.2e-47	-
V	3692953	3693096	CELE14A	7.7e-44	+
V	3693594	3693771	CELE14A	5.4e-50	+
V	3694318	3694446	CELE1	6.7e-29	-
V	3694436	3694460	CELE1	16.0	+
V	3694475	3694515	CELE1	2.7	-
V	3694513	3694549	CELE1	13.0	+
V	3694552	3694667	CELE1	0.54	-
V	3694670	3694693	CELE1	5.4	-
V	3694708	3694729	CELE1	16.0	+
V	3694747	3694886	CELE1	6.4e-12	-
V	3694889	3694925	CELE1	2.4	+
V	3694939	3695057	CELE1	4.2e-29	+
V	3695569	3695624	CELE14B	2.6e-10	+
V	3695620	3695660	CELE14A	4.1	+
V	3696266	3697009	Helitron1_CE	3.7e-10	-
V	3696271	3696566	CERP3	2.8e-25	-
V	3696537	3696714	CELE7	2.3e-08	-
V	3696706	3696796	LR9A	1.8e-10	-
V	3696787	3696974	CERP16	5.5e-23	+
V	3698011	3698142	CERP16	4.2e-05	+
V	3698123	3698292	RC35	0.0057	+
V	3699019	3699331	CERP3	2.5e-53	-
V	3699318	3699425	CELE46A	0.00012	-
V	3702078	3703083	HelitronY1_CE	8.5e-41	-
V	3702309	3702617	CELE2	1.7e-58	-
V	3702723	3702943	CERP3	2.3e-45	+
V	3702903	3703103	CERP3	4.1e-43	+
V	3703463	3703657	CELE4	3.6e-19	-
V	3703684	3703937	PALTA4_CE	8.3e-34	-
V	3704524	3704862	CELE2	9e-73	-
V	3708200	3708419	RC35	0.003	+
V	3708441	3708726	CELE2	2.7e-48	-
V	3709106	3709222	PALTTAA3_CE	1.6	+
V	3709382	3709663	CELE1	6.3e-70	-
V	3709734	3710011	CELE1	1.6e-68	+
V	3710315	3710494	CELE14B	2.2e-50	+
V	3711151	3711328	CELE14A	4.4e-53	-
V	3713581	3713760	CELE14B	2.4e-50	+
V	3713763	3713872	CELE2	2.1e-24	+
V	3713974	3714108	CELE14A	6.5e-13	-
V	3714426	3714767	HelitronY1A_CE	6.5e-41	-
V	3715190	3715383	PALTTTAAA2	2.6e-11	-
V	3715591	3715828	TIR9TA1B_CE	1.2e-60	+
V	3716628	3716803	TIR9TA1B_CE	1.4e-32	+
V	3717041	3717677	Helitron1_CE	9.2e-13	-
V	3717196	3717474	CERP3	1.2e-29	-
V	3717365	3717638	CERP3	3.5e-14	+
V	3717398	3717581	LR9A	1.1e-30	+
V	3718494	3718683	CELE14B	6.9e-55	+
V	3718771	3719106	PALTTTAAA2	6.1e-25	+
V	3719178	3719434	CELE45	1.6e-92	-
V	3719906	3720019	RC35	0.00081	+
V	3720822	3720985	CELE46B	1.2e-41	-
V	3720833	3721228	CELE46A	4.4e-22	+
V	3720992	3721228	CELE46B	3e-52	+
V	3721586	3721698	RC35	0.00094	+
V	3722502	3722665	CELE46B	1.2e-41	-
V	3722513	3722908	CELE46A	4.4e-22	+
V	3722671	3722908	CELE46B	2.8e-52	+
V	3724051	3724486	CELE46A	3.6e-132	+
V	3725768	3725787	CeRep52	7.4	-
V	3725791	3725878	HAT1_CE	1.2e-22	+
V	3726121	3726153	CeRep52	19.0	-
V	3726212	3727262	HelitronY1A_CE	8e-78	-
V	3726813	3727745	HelitronY1A_CE	4.9e-38	+
V	3727704	3727806	CERP3	2.4e-14	+
V	3727743	3727830	LR9A	3.2e-05	-
V	3729734	3729895	CELE14A	1.4e-46	-
V	3729918	3729988	TIR9TA1_CE	0.72	+
V	3729923	3729963	TIR9TA1B_CE	0.0075	+
V	3729997	3730183	TIR54TA1_CE	2.3e-54	+
V	3730185	3730260	TIR9TA1B_CE	0.00067	+
V	3731660	3732911	Mariner3_CE	0.0	+
V	3732952	3733019	CERP16	8.2e-10	+
V	3733021	3733100	CERP16	2.3e-08	+
V	3733067	3733123	LR9A	0.018	+
V	3734319	3734387	PALTTAA3_CE	0.0011	+
V	3734320	3734417	IR3_CE	4.2	+
V	3734398	3734451	PALTTAA3_CE	0.27	-
V	3734518	3734637	CELE11	9.5e-07	-
V	3734851	3734956	PALTTAA1_CE	11.0	+
V	3735038	3735104	PALTA2_CE	77.0	-
V	3735957	3736056	CERP4	4.4e-05	+
V	3736495	3737906	RCS5	0.0	+
V	3738933	3739152	CELE1	1.3e-54	+
V	3741320	3741677	CELE2	1.2e-58	+
V	3742061	3742394	CELE1	5.8e-81	+
V	3742423	3742996	Helitron1_CE	4.7e-15	+
V	3742430	3742510	CERP3	7.9e-16	+
V	3742588	3742777	CERP16	7.7e-47	+
V	3742694	3742895	MINISAT1_CE	4.1e-27	+
V	3742700	3742969	CERP3	3.2e-15	-
V	3742782	3742975	MINISAT1_CE	1.4e-24	+
V	3743793	3745395	HelitronY1_CE	3.5e-42	+
V	3745795	3746936	HelitronY1A_CE	4.3e-22	-
V	3747151	3747398	CERP3	2.8e-51	-
V	3747155	3747491	CER15-1-I_CE	4.4e-27	-
V	3747387	3747583	CERP3	1.3e-16	-
V	3749472	3749561	CELE1	1.1e-19	+
V	3749554	3750127	PALTTTAAA1	1.2e-145	-
V	3750120	3750216	CELE1	1.3e-19	-
V	3750740	3750960	CELE2	2.3e-06	-
V	3750818	3751044	CELE1	3.2e-60	+
V	3751018	3751267	CELE2	1.5e-30	+
V	3751459	3751643	CELE14B	9.4e-50	+
V	3752355	3752438	CELE14B	1.9e-18	+
V	3752434	3752610	CELE14A	1.5e-47	-
V	3752605	3752907	CELE1	6.3e-90	+
V	3752914	3753081	NPALTA1_CE	1.2e-24	-
V	3753192	3753250	CELE2	0.0025	+
V	3753251	3753367	CELE2	3e-17	+
V	3753753	3753940	MINISAT1_CE	4.5e-21	+
V	3753782	3754346	Helitron1_CE	0.017	-
V	3753848	3753995	LR9A	0.0011	+
V	3753960	3754222	CELE1	1.4e-71	-
V	3754561	3754737	CELE14B	4.2e-52	-
V	3754976	3755327	CELE2	4.8e-26	-
V	3755075	3755225	CELE14B	9.1e-38	+
V	3755513	3755697	CELE14B	3.2e-57	-
V	3755818	3756003	CELE2	5.3e-30	-
V	3756015	3756345	CERP2	1e-47	-
V	3756321	3756383	CELE2	0.00016	+
V	3756364	3756408	CELE1	0.00015	-
V	3756407	3756551	CELE1	6.6e-45	+
V	3756480	3756780	CELE2	3.2e-26	-
V	3757713	3757938	NDNAX1_CE	2.8	-
V	3757742	3757835	PALTTAA3_CE	0.0041	+
V	3757861	3757919	PALTTAA3_CE	0.55	-
V	3758155	3758188	CELE42	0.13	+
V	3758188	3758251	CELE42	1.8e-15	+
V	3758504	3758582	IR3_CE	2.4	-
V	3758527	3758670	PALTTAA3_CE	8.3e-06	-
V	3759945	3760945	HelitronY1A_CE	3.7e-34	-
V	3760228	3760626	CERP3	1.7e-72	-
V	3760466	3760728	CERP3	4.6e-47	-
V	3760717	3760966	CERP3	3.7e-47	-
V	3760924	3760984	LR9A	1.6e-05	+
V	3761364	3761506	CELE14A	7.7e-29	-
V	3761782	3761905	PALTTTAAA2	1.8e-16	-
V	3761952	3762125	CELE14B	4.3e-48	-
V	3762141	3762276	PALTTTAAA2	1.6e-05	-
V	3762281	3762405	CELE46B	0.43	-
V	3762334	3762413	NPAL5A_CE	1.1e-07	-
V	3762357	3762464	CERP16	2.5e-08	+
V	3762439	3762840	Helitron1_CE	0.1	-
V	3763310	3763428	CELE14B	4.4e-15	-
V	3763440	3763479	CELE14B	0.0006	-
V	3763476	3763592	CELE42	1.9e-17	-
V	3763556	3763683	CERP16	7.9e-06	+
V	3763605	3763669	CERP16	1.1e-09	-
V	3763652	3763848	CERP16	5.6e-50	-
V	3763654	3764087	MINISAT1_CE	1e-21	-
V	3763928	3764110	MINISAT1_CE	6.9e-22	-
V	3763985	3764152	MINISAT1_CE	1.6e-24	-
V	3764999	3765139	CERP16	8.2e-08	+
V	3765044	3765302	CERP3	2.1e-52	-
V	3765244	3765353	CERP16	1.8e-14	-
V	3765632	3765797	CELE14B	8e-53	+
V	3766561	3766756	CERP16	5.1e-50	-
V	3766579	3767006	CERP3	6.2e-18	+
V	3766720	3766852	LR9A	4.5e-22	+
V	3766787	3767000	CERP3	7.1e-27	-
V	3766970	3767028	LR9A	0.017	-
V	3769031	3769237	PALTA5_CE	5.4e-16	+
V	3769184	3769368	CELE14B	1.8e-55	-
V	3770068	3770293	CELE14B	8.9e-53	-
V	3771849	3771921	CERP2	2.4e-05	-
V	3772684	3772870	CELE14B	9.6e-54	+
V	3772928	3773032	LR9A	3.9e-05	+
V	3772957	3773056	CERP16	3.6e-05	-
V	3772962	3773011	CERP16	1.6e-06	+
V	3773031	3773343	CERP3	1.2e-25	+
V	3773043	3773262	LR9A	3.1e-39	-
V	3773370	3773497	CERP1	1.2e-14	+
V	3775117	3775304	CELE14B	8.9e-56	+
V	3776390	3776465	CELE14B	3.6e-06	-
V	3776600	3776673	TIR54TA1_CE	2.1e-16	-
V	3776676	3776870	CERP16	2.9e-41	+
V	3777352	3777800	CELETC2	1.7e-143	-
V	3778059	3778189	CELE1	2e-33	+
V	3778211	3778284	CELE14B	1.7e-14	+
V	3778413	3778598	CELE14B	7.9e-53	+
V	3778622	3778822	PALTTTAAA1	0.0044	-
V	3778967	3779117	CELE1	1.8e-42	+
V	3779692	3779869	CELE14B	8e-55	-
V	3779873	3779938	CELE46A	1.9e-08	-
V	3780811	3780982	CELE14B	1.8e-42	-
V	3782111	3782298	CEMUDR1	6.9	-
V	3782170	3782314	IR3_CE	2.9e-17	+
V	3783172	3783320	CELE11	1.6	-
V	3783177	3783238	PALTA5_CE	0.38	-
V	3783472	3783666	RC35	2.7e-08	+
V	3784962	3785098	PALTTTAAA2	1e-05	-
V	3785093	3785279	PALTTTAAA2	5.2e-06	+
V	3787855	3788090	TIR9TA1C_CE	4.3e-08	-
V	3788150	3788403	TIR9TA1C_CE	4.5e-61	+
V	3789633	3789765	PALTTTAAA2	0.0023	+
V	3790985	3791138	MINISAT1_CE	4.6e-28	-
V	3790990	3791240	CERP3	2.5e-16	+
V	3791042	3791222	MINISAT1_CE	4.7e-29	-
V	3792066	3792578	Helitron1_CE	7.7e-20	+
V	3792164	3792349	CELE14B	3.5e-59	+
V	3792350	3792579	HelitronY1A_CE	5e-24	+
V	3794054	3794177	CER1	2.7	+
V	3795227	3796468	Mariner2_CE	0.0	+
V	3796906	3797091	CELE14B	1.5e-44	+
V	3797134	3797278	CERP4	5e-08	+
V	3798016	3798156	CeRep52	1.9e-06	+
V	3799139	3799397	TIR9TA1B_CE	1.7e-37	-
V	3799418	3799452	HelitronY3_CE	0.0052	+
V	3800249	3800348	TIR9TA1B_CE	0.015	-
V	3801300	3801697	CERP3	3e-42	-
V	3803088	3803219	CELE46A	7.1e-13	+
V	3805310	3805381	CEMUDR1	18.0	+
V	3807949	3808168	CEMUDR1	36.0	+
V	3809790	3809977	PALTTAA1_CE	1.8e-46	-
V	3809989	3810073	IR3_CE	1.2e-18	-
V	3813507	3813661	CELE14A	4e-40	-
V	3814713	3814956	CELE46A	6.7e-09	+
V	3815615	3815907	CELE7	6.4e-26	+
V	3816885	3817039	CELE7	0.011	-
V	3816929	3817153	MINISAT1_CE	9.7e-49	-
V	3816984	3817304	CERP3	2.2e-25	+
V	3817085	3817253	MINISAT1_CE	1.3e-41	-
V	3819677	3819710	TIR9TA1_CE	4.4	-
V	3819820	3819892	TIR9TA1B_CE	1.5e-07	+
V	3819851	3819988	TIR9TA1_CE	0.02	+
V	3820015	3820077	TIR9TA1B_CE	0.04	+
V	3821486	3821633	TIR9TA1C_CE	0.00052	-
V	3822367	3822640	CELE2	2.5e-30	+
V	3822645	3822854	PALNN1_CE	2.2e-70	+
V	3822887	3822969	Helitron1_CE	0.0029	+
V	3824689	3824984	CELE2	1.1e-55	+
V	3825822	3825982	PALTTTAAA2	2.4e-08	+
V	3825982	3826188	PALTTTAAA2	1.5e-16	-
V	3827157	3827378	PALTTTAAA2	2.4e-09	+
V	3829995	3830098	CELE46A	5.4e-05	+
V	3830119	3830175	TIR9TA1B_CE	1.8e-07	-
V	3831014	3831044	CeRep52	1.1	+
V	3831420	3831468	CELE46A	0.0094	+
V	3831435	3831551	CELE46A	2.3e-05	-
V	3832241	3832306	NDNAX2_CE	4.9e-05	+
V	3832301	3832370	CeRep52	6.4e-05	+
V	3833988	3834185	PALTTTAAA2	1e-10	-
V	3835308	3835575	PALTTTAAA2	0.015	+
V	3836112	3837331	HelitronY1_CE	2.8e-71	+
V	3837847	3838030	CELE14B	2.2e-58	+
V	3838076	3838211	CELE14B	2.3e-31	-
V	3844507	3844639	TIR9TA1B_CE	4.8e-28	-
V	3845130	3845172	HelitronY3_CE	0.0023	+
V	3845185	3845316	PALTA3_CE	0.00016	-
V	3846609	3846805	PALTTAA1_CE	1.5e-49	+
V	3847377	3847538	IR3_CE	5.9e-12	+
V	3847628	3848262	TC5B	8.9e-182	-
V	3848347	3848384	CeRep52	0.32	+
V	3848456	3848794	CELE46B	1.9e-88	+
V	3852805	3852840	HelitronY3_CE	0.22	+
V	3853380	3853911	HelitronY1A_CE	1.9e-38	+
V	3854521	3854814	Helitron1_CE	0.22	-
V	3855672	3855744	TIR9TA1C_CE	2e-06	+
V	3855730	3855901	CELE11	3e-09	+
V	3859024	3859156	LR9A	0.0094	+
V	3859101	3859281	CERP3	1e-25	+
V	3859117	3859393	Helitron1_CE	0.00042	+
V	3859264	3859478	LR9A	3.9e-29	-
V	3862483	3862632	CELE7	0.0016	+
V	3866202	3866374	CELE14B	1.8e-52	-
V	3868091	3868192	PALTTTAAA2	1.2e-05	-
V	3869810	3869926	PALTTTAAA2	1.2e-06	-
V	3870887	3871024	PALTA3_CE	0.0026	+
V	3873833	3874118	PALTTTAAA2	2.6e-18	-
V	3874718	3874815	CELE2	9.7e-17	+
V	3874869	3875134	CELE46A	1.9e-18	+
V	3875067	3875219	CELE46A	2.7e-10	-
V	3875566	3875651	CEMUDR1	0.00085	-
V	3875604	3875651	CELE46A	1.2e-09	-
V	3875653	3875921	CELE46A	1.5e-68	-
V	3877107	3877192	CELE46A	0.16	-
V	3878622	3878781	CELE46A	1.2e-12	+
V	3879281	3879313	NPAL0A_CE	2.0	+
V	3879960	3880042	CERP2	9.4e-07	+
V	3879994	3880123	CERP16	2.2e-14	+
V	3880051	3880252	CERP3	1.2e-14	+
V	3880110	3880255	LR9A	9.8e-19	-
V	3880285	3880413	PALTTTAAA2	1.5e-08	+
V	3881324	3881568	CELE2	1.2e-18	+
V	3882985	3883137	CELE46A	0.00083	-
V	3883003	3883074	CELE46A	1.4e-06	+
V	3883042	3883139	CELE46B	1.1e-09	-
V	3883644	3883750	CERP16	3.2e-19	+
V	3883662	3883965	CELE46B	3.2e-09	-
V	3883673	3883836	CERP3	1.2e-21	+
V	3883857	3883965	CELE46A	6e-14	-
V	3884301	3884609	CELE46A	0.34	+
V	3885977	3886106	PALTTAA3_CE	2e-05	+
V	3886982	3887166	PALTTAA3_CE	1e-14	-
V	3886982	3887310	CELE46A	7e-12	+
V	3888508	3888629	PALTTTAAA2	1.9e-07	+
V	3890172	3890271	CELE42	2.6e-26	-
V	3890326	3890483	PALTA3_CE	1e-07	-
V	3891446	3891611	CELE6	4.9e-40	-
V	3891621	3891807	CELE14B	4.1e-57	-
V	3893883	3894038	CELE45	3.1e-22	-
V	3895154	3895258	PALTTTAAA3	0.2	+
V	3895313	3895652	PALTTTAAA2	1.2e-05	-
V	3895966	3896006	TIR9TA1B_CE	0.013	-
V	3896760	3896896	TIR9TA1B_CE	5.3e-10	+
V	3902653	3902870	Tc1A	1e-18	+
V	3903476	3903592	CELE46B	5.3e-08	+
V	3903541	3903689	TIR9TA1C_CE	1.5e-05	+
V	3904600	3904814	CELE45	2.8e-67	-
V	3905570	3905783	Tc1A	4.6e-15	-
V	3907003	3907638	PALTA1_CE	1.1e-187	+
V	3909753	3909894	CERP3	1.6e-14	-
V	3909793	3909967	CERP16	1.6e-30	-
V	3909945	3910033	LR9A	8.8e-14	+
V	3912418	3912456	CELE45	0.00029	-
V	3913250	3913493	TIR9TA1B_CE	4.4e-60	+
V	3914744	3915985	Mariner2_CE	0.0	-
V	3916163	3916527	CELE2	6.2e-51	-
V	3916958	3917050	CeRep52	0.15	+
V	3917214	3917243	CeRep52	33.0	+
V	3921299	3921732	CELE46A	1.4e-121	-
V	3923057	3923230	CELE46A	3.9e-10	-
V	3924303	3924682	Tc3	4e-48	+
V	3924994	3925876	Tc3	1.1e-82	-
V	3926037	3926416	Tc3	9.1e-47	-
V	3926724	3926840	PALTTTAAA2	3.7e-07	-
V	3926877	3927022	PALTTTAAA2	1.4e-06	-
V	3927594	3927740	TIR9TA1A_CE	1.1e-38	-
V	3927594	3927837	TIR9TA1B_CE	6.5e-13	-
V	3927712	3927837	TIR9TA1A_CE	3.6e-34	-
V	3928203	3928565	PALTTTAAA2	3.7e-11	+
V	3932286	3932414	LR9A	0.0039	+
V	3935082	3935619	CER12-LTR_CE	1.1e-172	-
V	3935785	3935932	CELE11	1.9e-13	-
V	3938711	3938800	CELE46A	0.00027	-
V	3939720	3940050	HelitronY1A_CE	2.3e-21	-
V	3939972	3940089	RC35	0.00031	+
V	3941410	3941544	CELE46A	1e-09	+
V	3942601	3942802	TIR9TA1C_CE	9.4e-28	+
V	3943023	3943204	PALTTTAAA2	2.4e-09	-
V	3944608	3945026	CELE46A	3.8e-16	-
V	3947072	3947218	CELE46B	9.2e-20	-
V	3947159	3947239	CEMUDR1	0.041	+
V	3948197	3948367	PALTTTAAA2	4.9e-14	+
V	3949030	3949740	DNA-3-1_CE	5.6e-235	-
V	3952144	3953072	Tc1A	7.4e-130	+
V	3953598	3953694	LR9A	5.1e-07	-
V	3953684	3953743	Tc1A	0.21	-
V	3954479	3954555	Tc1A	0.064	-
V	3959047	3959149	CELE46A	0.00022	+
V	3960412	3960596	CELE14B	1.5e-55	+
V	3960684	3960877	TIR54TA1_CE	0.093	-
V	3965386	3965553	TC5B	3.2e-08	+
V	3966211	3966295	PALTTAA3_CE	0.44	-
V	3966298	3966440	PALTTAA3_CE	0.0034	-
V	3971384	3971650	CELE7	3.4e-09	-
V	3973328	3973918	PALTTAA1_CE	3.4e-168	-
V	3975116	3975243	CELE4	4e-20	-
V	3975243	3975347	CELE4	5.2e-11	+
V	3977013	3977077	CeRep52	0.18	+
V	3978596	3978734	CELE46A	1.8e-14	-
V	3980889	3981124	CELE46A	4.7e-18	-
V	3981145	3981211	TIR9TA1C_CE	3.2e-08	-
V	3981219	3981340	CELE46A	2.4e-07	-
V	3983589	3984119	PALTTTAAA2	3.4e-69	+
V	3984982	3985135	CELE11	1e-09	-
V	3985447	3985542	PALTTTAAA2	4.4e-08	+
V	3985541	3985935	Tc3	5.5e-36	+
V	3986659	3987021	Tc3	7.1e-43	-
V	3987051	3987182	PALTTTAAA2	2e-09	-
V	3987170	3987499	HAT1_CE	8.2e-61	-
V	3987403	3987554	CELE46A	0.14	+
V	3988845	3989054	CELE7	4.5e-07	-
V	3989847	3991457	Tc1	0.0	+
V	3991562	3991650	TIR9TA1C_CE	4.7e-07	-
V	3991887	3992007	CERP16	7.4e-11	+
V	3991910	3992099	LR9A	0.0036	+
V	3992035	3992143	LR9A	1.9e-19	-
V	3992128	3992274	CERP16	1.2e-26	+
V	3994575	3994656	CELE11	1.9e-06	-
V	3996475	3996601	PALTTTAAA2	0.00084	-
V	3996588	3996700	PALTTTAAA2	0.0003	-
V	3996683	3996791	PALTTAA1_CE	0.08	-
V	3996860	3996977	CELE46A	4.6e-13	+
V	3996861	3997032	CELE46A	5.8e-10	-
V	3997911	3998136	HATN1_CE	1.7e-59	-
V	3998351	3998457	CeRep52	1.1e-07	-
V	3998553	3998671	CeRep52	0.00028	-
V	4000321	4000430	PALTTAA3_CE	0.00056	-
V	4000374	4000557	CELE14B	1.3e-44	+
V	4000612	4000703	PALTTAA3_CE	6.1e-05	+
V	4004498	4004614	HAT3_CE	6.5e-08	+
V	4004592	4004702	HAT3_CE	1.8e-05	+
V	4005936	4006021	CeRep52	0.0022	-
V	4006097	4006199	CeRep52	2.5e-08	-
V	4008442	4008548	PALTTTAAA2	5.6e-05	-
V	4012333	4012699	HelitronY1A_CE	1.9e-19	+
V	4013562	4013942	PALTTAA3_CE	3.4e-76	+
V	4013944	4014043	PALTTAA3_CE	8.9e-17	+
V	4017446	4017601	TIR9TA1C_CE	8.5e-06	-
V	4017619	4017745	CERP16	1.7e-21	-
V	4017872	4017954	LR9A	5.6e-08	+
V	4022005	4022201	CELE46A	3.5e-10	-
V	4026420	4027072	RCS5	2.3e-185	-
V	4027076	4027937	RCS5	2.3e-284	-
V	4027936	4029291	NDNAX3_CE	0.0	+
V	4029292	4029416	NDNAX3_CE	4e-31	+
V	4029418	4029497	RCS5	8.3e-22	-
V	4030237	4031035	NDNAX1_CE	9e-253	-
V	4033491	4033613	CELE14B	1.1e-27	+
V	4033613	4034177	HAT2_CE	1.2e-177	+
V	4034175	4034241	CELE14B	6.1e-13	+
V	4038283	4038446	PALTTAA3_CE	7.3e-15	+
V	4040006	4040162	CELE45	2.6e-36	+
V	4041530	4041675	CELE46A	1e-11	+
V	4045590	4045950	PALTTAA3_CE	8.8e-16	-
V	4047440	4047516	CELE12B	0.0091	+
V	4048416	4048742	CERP3	1.3e-19	-
V	4048601	4048738	MINISAT1_CE	6.1e-23	-
V	4049645	4049754	CeRep5	0.25	+
V	4049894	4050101	HelitronY2_CE	9.3e-32	+
V	4049957	4051060	Helitron2_CE	1.2e-147	+
V	4050673	4051258	HelitronY4_CE	1.7e-136	+
V	4050968	4051786	Helitron1_CE	1.4e-05	-
V	4051512	4052215	HelitronY4_CE	3.7e-52	-
V	4051920	4052708	HelitronY4_CE	8.1e-50	+
V	4052401	4053167	HelitronY1_CE	1.8e-107	+
V	4052734	4053373	HelitronY1_CE	1.6e-141	-
V	4053162	4053899	Helitron1_CE	3e-30	+
V	4053215	4053621	HelitronY1A_CE	5.6e-84	-
V	4053376	4054107	HelitronY1_CE	9.8e-187	-
V	4054804	4054858	CELE2	0.8	-
V	4055299	4055505	PALTTTAAA2	2.4e-11	+
V	4056995	4057260	PALTTAA1_CE	1.2e-46	-
V	4057272	4057446	PALTTAA1_CE	1.1e-45	+
V	4059196	4059486	CELE7	2.6e-30	-
V	4061528	4062017	HelitronY1A_CE	6.8e-27	+
V	4062826	4062934	RC35S	0.00012	+
V	4063512	4063718	CELE46B	8.4e-53	-
V	4063734	4064100	Chapaev-1_CE	6.5e-97	-
V	4064104	4064215	Chapaev-1_CE	2.3e-07	-
V	4064213	4064703	LONGPAL3	2.4e-84	+
V	4064841	4065587	Chapaev-1_CE	1.8e-54	-
V	4065341	4066384	Chapaev-1_CE	7.3e-196	-
V	4066333	4066549	CELE46B	0.065	-
V	4066398	4066551	PALTTTAAA3	0.0036	-
V	4067219	4067451	PALTA4_CE	2.5e-43	-
V	4067788	4068181	CELE46B	2.5e-60	+
V	4069256	4069332	CELE14A	0.0021	-
V	4071952	4072386	HelitronY1A_CE	1.8e-22	+
V	4073417	4073523	CELE46A	0.00023	-
V	4075077	4075269	CELE46A	0.00049	+
V	4076360	4076546	CELE14B	4.2e-55	-
V	4076796	4076989	CERP3	2.8e-21	-
V	4076855	4077063	CERP16	1.4e-39	-
V	4076860	4077238	Helitron1_CE	0.018	+
V	4077039	4077165	LR9A	1.5e-23	+
V	4077088	4077262	CERP3	3.9e-16	-
V	4078869	4079169	PALTTTAAA2	2e-32	+
V	4080421	4080503	CELE14A	0.0018	+
V	4080744	4080783	CELE14A	8.0	-
V	4081953	4082548	Helitron1_CE	4.2e-12	-
V	4082125	4082567	CERP3	5.6e-30	+
V	4082210	4082460	MINISAT1_CE	9.3e-56	-
V	4082421	4082571	MINISAT1_CE	5.3e-34	-
V	4083148	4083375	CELE42	5e-68	-
V	4084028	4084190	PALTTAA3_CE	0.00034	-
V	4084181	4084369	PALTTAA3_CE	9.3e-29	+
V	4087446	4087612	CELE46A	2.1e-10	-
V	4087607	4087740	CELE46A	2.5e-08	-
V	4088714	4088847	CERP16	4.4e-05	+
V	4089872	4090118	HelitronY2_CE	4.1e-76	-
V	4090887	4091019	CELE7	2.5e-13	+
V	4091183	4091463	CELE2	9.5e-46	+
V	4092424	4092584	PALTTAA3_CE	1.1e-10	-
V	4092871	4092999	PALTTTAAA2	0.1	-
V	4092876	4092961	IR3_CE	1.5e-06	-
V	4093774	4093841	PALTTTAAA2	0.086	+
V	4094179	4094399	RC35	0.018	-
V	4097313	4097369	CELE6	0.0097	-
V	4097484	4097516	CELE6	0.086	+
V	4098317	4098559	CEMUDR1	0.0098	-
V	4098342	4098719	CEMUDR1	0.061	+
V	4099633	4099960	CELE46A	2.5e-37	-
V	4100642	4101015	CERP3	2.4e-17	-
V	4100820	4101042	MINISAT1_CE	1.5e-21	-
V	4100900	4101117	CERP3	2.7e-52	+
V	4100923	4101222	Helitron1_CE	3.8e-08	-
V	4101039	4101481	CERP3	1.2e-38	+
V	4101263	4101452	CERP16	2.1e-40	+
V	4102130	4102257	CELE12A	0.013	+
V	4103321	4103599	CELE46A	3.8e-18	-
V	4104158	4104311	CEMUDR1	0.059	+
V	4106990	4107166	CELE14A	1.5e-50	-
V	4109306	4109385	CELE45	1.4e-15	+
V	4110286	4110503	CEMUDR1	4.7e-09	+
V	4111512	4111680	PAL3A_CE	3.7e-10	+
V	4112870	4113268	CELE46A	1.1e-94	+
V	4117355	4117415	NTC2A	2.2e-05	+
V	4124489	4124703	CELE46A	2.6e-43	+
V	4125373	4125506	CELE46A	1.4e-07	+
V	4125570	4125823	TIR9TA1B_CE	6.4e-57	-
V	4125841	4125929	CELE46B	0.00013	-
V	4132281	4132475	PALTTTAAA2	1.5e-43	-
V	4132482	4132609	PALTTTAAA2	6.3e-24	+
V	4132928	4132992	PALTTTAAA1	0.014	+
V	4134527	4134572	PALTA5_CE	0.97	+
V	4135658	4135740	LR9A	1.2e-05	+
V	4135688	4135847	CERP3	4.7e-28	-
V	4135733	4136142	Helitron1_CE	0.0072	-
V	4135750	4135955	CERP16	4.1e-52	-
V	4135949	4136061	LR9A	5.6e-22	+
V	4137097	4137264	PALTTAA1_CE	6.3e-38	-
V	4137262	4137517	PALTTAA1_CE	1.1e-60	+
V	4138353	4138442	CELE46A	4e-09	+
V	4138542	4138586	CERP2	0.034	-
V	4139180	4139287	CELE46A	1.4e-08	+
V	4139285	4139363	CELE46A	1.2e-06	-
V	4139382	4139403	CeRep52	21.0	-
V	4139492	4139549	CeRep52	0.14	+
V	4139701	4139861	CELE14B	1.6e-39	+
V	4140054	4140108	CELE14A	0.65	+
V	4140077	4140123	CELE14B	11.0	-
V	4140396	4140580	CELE14B	5e-60	-
V	4140804	4141043	MINISAT1_CE	7.7e-28	-
V	4140822	4141465	Helitron1_CE	5.7e-22	-
V	4140866	4141144	CERP3	1.4e-50	-
V	4141012	4141238	MINISAT1_CE	1.5e-29	-
V	4141188	4141422	CERP3	3e-31	-
V	4141334	4141453	CERP16	5.7e-20	-
V	4141760	4141919	CELE14B	4e-33	+
V	4141882	4142050	CELE14B	2e-52	-
V	4142276	4142435	CELE14A	7.6e-25	+
V	4142442	4142657	IR4	5.7e-58	+
V	4142656	4142986	CELE1	2.9e-76	-
V	4143335	4143611	CELE46B	1.5e-08	+
V	4143745	4143880	PALTTAA3_CE	1.6e-18	-
V	4143885	4144412	PALTTAA1_CE	1.3e-141	+
V	4143928	4144635	Helitron1_CE	0.25	-
V	4144965	4145077	IR3_CE	0.00022	-
V	4145101	4145211	CELE7	1.5e-07	-
V	4145214	4145363	CELE7	4.5e-13	+
V	4145414	4145600	PALTTAA3_CE	3.2e-22	+
V	4145656	4145787	PALTTAA3_CE	7.7e-17	-
V	4146381	4147192	HelitronY1_CE	7.5e-46	+
V	4146569	4146807	CERP3	3.2e-46	-
V	4148037	4148187	CELE14A	4.5e-35	+
V	4148189	4148343	CELE14A	7.9e-39	-
V	4148511	4148617	CELE2	7.3e-23	-
V	4148615	4148954	CELE1	7.1e-70	-
V	4149067	4149212	CELE14A	3.9e-27	-
V	4149618	4149736	CELE2	1.3e-28	-
V	4149735	4149912	CELE14B	3.5e-54	+
V	4150377	4150712	CELE4	1.3e-16	+
V	4150466	4150608	CELE14A	1.2e-27	+
V	4151373	4151473	CeRep52	1.8e-07	+
V	4151485	4151583	CeRep52	0.00087	+
V	4151581	4151694	CeRep52	1.2e-05	+
V	4151682	4151787	CeRep52	5.1e-09	+
V	4151772	4151853	CeRep52	0.028	+
V	4151814	4151989	LONGPAL3	0.0037	-
V	4151923	4152029	CELE46A	0.003	-
V	4152474	4153787	HelitronY1_CE	2e-46	+
V	4154572	4154868	PALTA3_CE	3.7e-57	+
V	4154877	4155053	CELE14B	1.8e-54	+
V	4155940	4156060	CELE46B	0.018	-
V	4156024	4157067	HelitronY1A_CE	8.4e-21	+
V	4156468	4156586	LR9A	2.6e-22	-
V	4156563	4156766	CERP16	5.3e-38	+
V	4157646	4157974	CER1	0.5	+
V	4157752	4158296	HAT1_CE	1.2e-18	-
V	4157759	4158102	CERP3	8.8e-30	-
V	4157912	4158111	CERP16	7.4e-45	-
V	4158096	4158212	LR9A	2.9e-22	+
V	4158413	4158469	CeRep52	1.2	-
V	4159103	4159772	DNA-3-1_CE	2.9e-219	-
V	4161115	4161153	CELE2	0.0023	+
V	4162307	4162501	CEMUDR1	0.0012	-
V	4162901	4163134	CELE2	6.9e-36	+
V	4163823	4164006	CELE2	1.7e-27	-
V	4164057	4164348	CELE1	1.2e-68	+
V	4164347	4164422	CELE2	1.5e-06	+
V	4165209	4165809	PALTTAA3_CE	3.3e-81	+
V	4167020	4167333	PALTTTAAA2	0.02	-
V	4168412	4168572	PALTTAA3_CE	8.6e-21	-
V	4168429	4168762	CELE46A	0.063	-
V	4168560	4168772	PALTTAA3_CE	5.3e-20	+
V	4170979	4171269	LINE2C1_CE	8.8e-102	+
V	4171846	4172403	PALTTAA1_CE	1.7e-149	-
V	4172997	4173167	PALTTAA3_CE	6.1e-17	+
V	4173261	4173946	CELE46B	2.9e-149	+
V	4174258	4174346	PAL5A_CE	2e-25	-
V	4174345	4174844	PAL5A_CE	4.2e-166	-
V	4175633	4175857	CELE2	0.00068	-
V	4177230	4177963	CELE46B	1.3e-181	+
V	4178313	4178508	CELE1	3.6e-42	-
V	4178778	4178956	CELE1	2.4e-37	+
V	4181782	4181852	CERP2	2.1e-11	+
V	4182476	4182536	PALTTAA2_CE	0.0025	-
V	4182560	4182919	PALTA3_CE	1.7e-109	-
V	4182939	4183005	PALTTAA2_CE	0.00086	+
V	4183057	4183157	CELE7	3.6e-14	+
V	4183157	4183279	CELE7	1.1e-13	-
V	4184061	4184310	CELE2	6.5e-34	-
V	4185143	4185319	CELE14A	3.1e-56	-
V	4185486	4185637	CELE1	9e-32	+
V	4185645	4185856	IR4	7.7e-42	+
V	4185728	4186012	CELE1	5.9e-39	+
V	4186218	4186407	CELE14B	6e-53	+
V	4187408	4187562	CELE14B	1.9e-38	+
V	4187821	4187993	CELE14B	1.2e-51	+
V	4189039	4190742	HelitronY1_CE	5.4e-47	-
V	4190162	4191233	HelitronY1_CE	9.4e-43	+
V	4190308	4190573	CERP3	5.7e-48	+
V	4190526	4190916	CERP3	2.3e-46	+
V	4191163	4191262	PALTTAA3_CE	6.2e-08	-
V	4191734	4191874	PALTTAA3_CE	2.2e-15	+
V	4191734	4192025	IR3_CE	6.4e-11	+
V	4192025	4192385	CELE1	4.9e-71	+
V	4192375	4192553	PALTTAA3_CE	3.7e-11	+
V	4192455	4192598	IR3_CE	0.17	-
V	4192895	4193070	CELE14B	3.5e-51	+
V	4193467	4193842	PALTTTAAA2	5.6e-14	+
V	4193593	4193860	CERP3	5e-51	-
V	4193817	4193882	LR9A	0.0032	-
V	4193879	4194217	PALTTTAAA2	4.6e-20	-
V	4193880	4194356	PALTTTAAA2	4.7e-10	+
V	4194165	4194304	PALTTAA3_CE	1.2e-11	+
V	4196348	4196964	CELE46B	3.1e-128	-
V	4197410	4197480	PALTTAA3_CE	2.2e-05	-
V	4197526	4198156	HelitronY4_CE	2.5e-50	-
V	4197551	4197988	CERP3	2.6e-81	-
V	4198446	4198526	CELE14A	0.00035	+
V	4198966	4199026	CELE14A	0.035	-
V	4199392	4199622	PALTTTAAA1	0.0001	-
V	4199599	4199769	CELE4	4.8e-20	-
V	4199900	4199960	Merlin1m_CE	0.11	-
V	4201024	4201926	HelitronY1A_CE	1.2e-28	+
V	4201119	4201222	CELE1	2.3e-28	+
V	4201119	4201273	PALTA4_CE	3.4e-28	+
V	4201594	4201842	CERP3	5.1e-43	-
V	4201766	4201950	LR9A	3.8e-39	+
V	4201818	4202241	Helitron1_CE	0.14	-
V	4202315	4202423	IR3_CE	54.0	-
V	4202968	4203014	PAL3A_CE	7.8e-07	-
V	4202987	4203143	HAT3_CE	9e-05	-
V	4203241	4203427	CERP16	4.6e-08	+
V	4203358	4203426	CERP3	3.5e-13	-
V	4204913	4204991	CELE14A	8.4e-07	+
V	4205363	4205412	CELE14A	6.1	-
V	4206305	4206435	CER1	6.4	-
V	4207554	4207656	CELE2	2.2e-15	-
V	4207729	4208014	CELE1	2.2e-69	-
V	4208427	4208561	CELE14A	7e-35	-
V	4208852	4209157	PALTTTAAA1	0.017	+
V	4209141	4209304	CELE4	1.2e-26	-
V	4209312	4209471	CELE4	2.3e-35	+
V	4209468	4209628	CELE14B	7.9e-48	-
V	4210249	4210424	CELE14B	3.1e-52	+
V	4210603	4210838	CELE4	5.4e-32	-
V	4210845	4211022	CELE14B	9.6e-51	+
V	4211033	4211133	CELE4	3.5e-17	+
V	4212006	4212176	CELE7	4.3e-07	+
V	4212177	4212346	CELE14B	4.8e-34	+
V	4212346	4212481	CELE7	2.2e-11	+
V	4213186	4213445	RC123	9.6e-30	-
V	4213444	4213544	CERP1	3e-14	+
V	4214443	4214569	CELE7	2.8e-05	+
V	4214637	4214826	CERP16	2.7e-40	-
V	4214645	4214892	LR9A	3.9e-27	+
V	4214817	4214985	CERP3	9.1e-18	-
V	4214893	4215068	CERP16	2.7e-17	-
V	4215761	4215970	IR3_CE	0.11	+
V	4215827	4215963	CERP3	1.4e-14	+
V	4215912	4216004	LR9A	6.3e-15	-
V	4215983	4216071	CERP16	1.9e-15	+
V	4216534	4216604	CERP16	1.4e-06	+
V	4216559	4216638	LR9A	4.2e-08	-
V	4216643	4216839	TIR9TA1C_CE	7.3e-30	+
V	4217386	4217522	Tc1A	6.2e-08	+
V	4219153	4219289	CELE7	0.0031	-
V	4219880	4220000	Tc1A	8e-10	+
V	4219936	4220177	Tc1A	5.8e-18	-
V	4220646	4220816	LR9A	0.00072	-
V	4220760	4221207	CERP3	8.8e-48	-
V	4221266	4221340	CELE46A	0.016	-
V	4222295	4222785	PALTTTAAA2	1.2e-27	-
V	4223907	4224505	HelitronY1_CE	1.6e-44	-
V	4225231	4225740	PALTTTAAA2	0.00022	+
V	4225436	4225644	CERP16	2.7e-43	-
V	4225632	4225746	LR9A	3.8e-27	+
V	4225674	4225860	CERP3	2.7e-19	-
V	4225838	4225931	CELE11	0.007	-
V	4225869	4225931	CELE11	0.0032	+
V	4226749	4227081	CERP3	7.4e-23	+
V	4226770	4226894	LR9A	1.4e-28	-
V	4226874	4227079	CERP16	5.3e-43	+
V	4227226	4227450	PALTTTAAA2	6.6e-07	+
V	4230088	4230103	CeRep52	28.0	-
V	4232505	4232607	CELE46A	1.1e-05	-
V	4233716	4233809	PALTA5_CE	9.5	+
V	4233794	4234149	CELE46A	8.7e-81	+
V	4234112	4234217	CERP2	0.0024	+
V	4234185	4234273	PALTTAA2_CE	0.25	-
V	4234893	4235428	HelitronY1_CE	4.7e-50	+
V	4236906	4237210	CELE7	2.2e-29	+
V	4239648	4239733	CELE46A	0.031	+
V	4241453	4241520	TC2	5.6e-08	-
V	4241562	4241647	PALTTTAAA2	0.016	+
V	4243088	4243183	PALTTTAAA2	8e-05	+
V	4243197	4243410	PALTTTAAA2	4.3e-13	-
V	4244079	4245110	HelitronY1A_CE	1.4e-26	+
V	4244664	4246399	HelitronY1A_CE	4.4e-37	-
V	4245788	4246670	Helitron1_CE	1.8e-10	-
V	4246074	4247730	HelitronY1A_CE	5.4e-39	+
V	4249493	4249820	CERP3	2.7e-19	+
V	4249662	4249820	CERP16	2.8e-31	+
V	4250678	4250910	Tc1A	2.4e-13	-
V	4251432	4251549	HAT1_CE	1.3e-25	+
V	4252797	4253047	PALTTTAAA2	6e-12	+
V	4254486	4254802	HAT1_CE	1.2e-72	-
V	4256258	4256409	CERP1	9e-15	+
V	4256922	4257151	Tc1A	6.8e-17	+
V	4257422	4257644	HAT1_CE	1.5e-21	+
V	4258330	4258716	HelitronY1A_CE	1.5e-20	+
V	4259505	4259989	IR3_CE	1.5e-82	-
V	4261210	4261345	MINISAT1_CE	7e-20	+
V	4262100	4262245	CELE7	0.00018	-
V	4262272	4262552	LR9A	6.7e-15	-
V	4263417	4263595	CELE11	1.9e-19	+
V	4264185	4264439	TIR9TA1C_CE	1.1e-33	-
V	4265465	4265793	HelitronY1A_CE	4e-28	+
V	4267804	4268150	CERP3	3.6e-35	-
V	4269735	4269934	HelitronY1A_CE	2.8e-22	+
V	4270775	4270996	PALTTTAAA2	4.3e-05	-
V	4271818	4271987	PALTTAA3_CE	8.5e-37	+
V	4272533	4272611	CeRep52	0.00032	-
V	4273001	4273378	LINE2G_CE	3.8e-25	+
V	4273436	4275833	LINE2A_CE	0.0	+
V	4277152	4277764	LINE2G_CE	6.5e-38	+
V	4279283	4279322	CeRep52	0.098	+
V	4281281	4281653	CERP3	1e-33	-
V	4281316	4282569	HelitronY1A_CE	3.7e-17	-
V	4284062	4284184	TIR9TA1_CE	2.8e-11	-
V	4284155	4284199	TIR9TA1A_CE	0.011	+
V	4284198	4284745	CER16-LTR_CE	1.3e-202	+
V	4287556	4287647	CeRep52	0.00012	+
V	4289283	4289410	CERP4	1e-14	-
V	4289582	4289727	CERP4	1.6e-10	+
V	4290883	4291652	LINE2E_CE	3.8e-246	-
V	4292712	4292808	CERP4	3.4e-10	-
V	4293656	4293710	CELE46B	0.004	+
V	4293842	4294007	HAT1_CE	3.5e-34	+
V	4295022	4295545	PALTTTAAA2	4.8e-70	+
V	4296531	4296611	CELE46A	0.0017	+
V	4297283	4297437	CELE45	5.2e-30	-
V	4300957	4301283	CER7-LTR_CE	1.1e-109	-
V	4301284	4310683	CER7-I_CE	0.0	-
V	4310684	4311010	CER7-LTR_CE	4.8e-110	-
V	4311127	4311244	CELE46A	0.2	+
V	4312543	4313784	Mariner2_CE	0.0	+
V	4314201	4314285	PALTTTAAA1	4.1e-06	+
V	4314291	4314471	PALTTTAAA3	6.6e-07	-
V	4314481	4314806	PALTTAA3_CE	7.6e-78	-
V	4315338	4315534	CELE46A	5.4e-10	+
V	4316503	4316681	CERP16	4.3e-15	-
V	4316760	4317150	PALTTTAAA2	1.9e-09	-
V	4318711	4318828	LR9A	1.6e-05	+
V	4318781	4318970	LR9A	1.3e-08	-
V	4322503	4322848	PALTTTAAA2	1.2e-20	-
V	4323820	4323993	CERP16	2e-09	-
V	4325807	4325904	CELE46A	1.7e-13	-
V	4325910	4325964	LR9A	0.027	+
V	4325916	4325986	CEMUDR1	52.0	+
V	4326111	4326252	CELE46A	0.45	-
V	4326159	4326231	CERP16	1.2e-05	+
V	4326173	4326358	LR9A	0.00066	+
V	4326553	4326815	CELE46A	6.8e-57	+
V	4326785	4326904	CELE7	0.001	-
V	4329300	4329652	HelitronY1A_CE	1.1e-28	+
V	4331079	4331256	CELE14A	1.7e-48	-
V	4333255	4333345	CeRep55	2.6e-20	-
V	4333346	4333445	CeRep55	1.8e-20	-
V	4333396	4333495	CeRep55	7.9e-23	-
V	4333496	4333594	CeRep55	1.2e-20	-
V	4333521	4333620	CeRep55	9.5e-22	-
V	4333621	4333720	CeRep55	5.5e-23	-
V	4333671	4333769	CeRep55	2.1e-21	-
V	4333696	4333795	CeRep55	5.4e-21	-
V	4333796	4333895	CeRep55	7.6e-23	-
V	4333846	4333945	CeRep55	7.9e-23	-
V	4333896	4333995	CeRep55	1.1e-22	-
V	4333946	4334045	CeRep55	8.6e-23	-
V	4333996	4334095	CeRep55	7.6e-23	-
V	4334096	4334195	CeRep55	2.5e-22	-
V	4334171	4334269	CeRep55	6.7e-22	-
V	4334221	4334320	CeRep55	2.5e-21	-
V	4334296	4334395	CeRep55	7.6e-23	-
V	4334346	4334445	CeRep55	7.3e-22	-
V	4334396	4334495	CeRep55	3.6e-21	-
V	4334446	4334545	CeRep55	2.5e-22	-
V	4334546	4334644	CeRep55	1.2e-20	-
V	4334571	4334670	CeRep55	9.5e-22	-
V	4334646	4334745	CeRep55	4.6e-20	-
V	4334721	4334820	CeRep55	3e-23	-
V	4334821	4334920	CeRep55	1.1e-22	-
V	4334871	4334970	CeRep55	8.3e-23	-
V	4334921	4335020	CeRep55	7.6e-23	-
V	4334971	4335070	CeRep55	8.3e-23	-
V	4335046	4335145	CeRep55	3e-23	-
V	4335121	4335220	CeRep55	8.3e-23	-
V	4335221	4335319	CeRep55	1.5e-19	-
V	4335246	4335345	CeRep55	4.5e-20	-
V	4335321	4335420	CeRep55	8.3e-23	-
V	4335371	4335470	CeRep55	7.6e-23	-
V	4335421	4335520	CeRep55	8.3e-23	-
V	4335471	4335570	CeRep55	7.6e-23	-
V	4335521	4335620	CeRep55	8.3e-23	-
V	4335571	4335670	CeRep55	2.5e-22	-
V	4335646	4335745	CeRep55	1.6e-20	-
V	4335696	4335795	CeRep55	1.1e-22	-
V	4335746	4335845	CeRep55	3e-23	-
V	4335796	4335895	CeRep55	3e-23	-
V	4335921	4336019	CeRep55	3.1e-21	-
V	4335996	4336095	CeRep55	2.3e-19	-
V	4336071	4336170	CeRep55	1.1e-22	-
V	4336121	4336219	CeRep55	2.2e-22	-
V	4336171	4336270	CeRep55	2.5e-21	-
V	4336221	4336320	CeRep55	1.1e-22	-
V	4336271	4336370	CeRep55	8.2e-21	-
V	4336322	4336420	CeRep55	1e-20	-
V	4336371	4336470	CeRep55	3e-23	-
V	4336421	4336520	CeRep55	7.9e-23	-
V	4336496	4336595	CeRep55	2.7e-22	-
V	4336571	4336659	CeRep55	4.2e-19	-
V	4337153	4337434	CELE4	9e-25	+
V	4337383	4337561	CELE1	2.7e-44	+
V	4337701	4337823	CELE4	2.7e-23	+
V	4338328	4338644	CELE2	1.5e-60	+
V	4339054	4339355	CEMUDR1	6.8e-09	+
V	4339155	4339857	CELE46B	1.5e-143	+
V	4340600	4340874	CERP2	5.7e-41	-
V	4342016	4342097	CELE4	5.8e-08	-
V	4342096	4342366	CELE1	1.9e-68	-
V	4342367	4342485	CELE4	0.00015	-
V	4342509	4342607	CELE4	1.4e-13	+
V	4343302	4343863	PALTTAA1_CE	4.3e-169	+
V	4343906	4344174	PALTTAA3_CE	4.2e-40	-
V	4344747	4344913	CELE1	1.2e-31	-
V	4344818	4345006	PALTTTAAA3	0.038	+
V	4345229	4345407	CELE1	4e-37	+
V	4346795	4346982	CELE2	0.14	-
V	4347060	4347335	PALTTTAAA3	0.22	-
V	4350222	4350517	CELE4	1.5e-32	-
V	4350578	4350920	CELE1	1.1e-87	-
V	4350928	4351114	CELE14B	1.6e-55	-
V	4351805	4351990	CELE14B	5.7e-55	-
V	4352007	4352293	CELE2	1e-50	-
V	4352775	4353098	CELE1	2.3e-69	-
V	4353686	4353838	CELE11	2.7e-25	-
V	4354199	4354407	CELE46A	9.3e-20	+
V	4354526	4354645	CELE46A	8.8e-08	+
V	4355658	4355730	CERP2	4.1e-06	-
V	4356688	4356734	CELE46B	0.00029	+
V	4356736	4356953	CERP16	3.6e-52	-
V	4356744	4357172	Helitron1_CE	2.5e-09	-
V	4356929	4357055	LR9A	3e-27	+
V	4356982	4357151	CERP3	1.2e-21	-
V	4357018	4357280	CERP3	2.4e-15	+
V	4357233	4357356	CELE7	0.0072	+
V	4357752	4357955	PALTA5_CE	5.7e-06	+
V	4358033	4358065	CELE14A	0.25	+
V	4358340	4358538	CELE11	1.2e-38	+
V	4358564	4358886	CELE46A	4.6e-93	+
V	4359472	4359934	HelitronY1A_CE	4e-51	-
V	4360559	4360743	CELE14B	2.6e-57	-
V	4361068	4361175	PALTTTAAA2	0.013	+
V	4362062	4362116	CELE2	0.00091	-
V	4363554	4363713	CELE11	8.6e-22	-
V	4364059	4364125	PALTTTAAA2	0.0045	+
V	4364189	4364268	LR9A	0.0035	-
V	4364271	4364401	CELE46B	4.3e-08	+
V	4364337	4364401	CELE46A	7.8e-10	-
V	4364975	4365103	TIR9TA1C_CE	2e-13	+
V	4365106	4365231	CELE14B	4.8e-32	+
V	4365120	4365286	TIR9TA1C_CE	5.1e-06	+
V	4366063	4366249	CELE14B	7.5e-46	+
V	4366250	4366351	CELE2	2.6e-22	+
V	4366802	4366875	CELE2	0.65	-
V	4366859	4367107	CERP2	0.00019	-
V	4366878	4366965	CELE2	3.5e-08	+
V	4367036	4367181	NPALTA1_CE	10.0	-
V	4367110	4367410	CELE2	4e-35	-
V	4367490	4367578	CELE2	0.00068	-
V	4367951	4368284	CELE1	4e-75	-
V	4368325	4368539	PALTTTAAA3	0.2	-
V	4368379	4368513	CELE1	1.7e-28	+
V	4368709	4368811	CELE1	5e-15	+
V	4369711	4369940	CEMUDR1	0.1	-
V	4369787	4370469	CELE46B	2.4e-131	-
V	4374474	4374638	CELE7	5.8e-18	-
V	4377110	4377261	CELE4	2.5e-20	-
V	4377271	4377452	CELE4	1.5e-21	+
V	4377481	4377530	CERP2	0.0061	-
V	4377721	4377944	MINISAT1_CE	1.1e-19	+
V	4377818	4378208	CER15-1-I_CE	6.3e-35	+
V	4377842	4378460	HelitronY1A_CE	2.4e-22	+
V	4377889	4378121	CERP3	2.2e-56	+
V	4378014	4378235	CERP3	2e-44	+
V	4378946	4379380	CELE2	2.2e-58	-
V	4379670	4379852	CELE14B	5.1e-58	+
V	4380334	4380402	CeRep52	3.2e-14	-
V	4381011	4381459	Helitron1_CE	2.1e-05	+
V	4381241	4381480	CERP3	4.9e-25	-
V	4381428	4381498	LR9A	3.8e-06	+
V	4382048	4382199	RC35	2.8e-07	-
V	4382100	4382288	RC35	1.2e-12	-
V	4382102	4382711	Helitron1_CE	2.9e-07	+
V	4382537	4382754	CERP3	1.2e-17	-
V	4382665	4382757	CERP16	7.7e-20	-
V	4383174	4383554	CERP3	9.8e-25	-
V	4383212	4383419	CERP16	3.6e-51	-
V	4383406	4383522	LR9A	1.5e-28	+
V	4383504	4383579	CERP16	2.7e-09	-
V	4384655	4384878	CERP3	2.3e-25	+
V	4384660	4385119	HAT2_CE	1.1e-19	+
V	4384831	4385053	LR9A	1.8e-31	-
V	4388728	4388867	CERP3	2.4e-21	-
V	4388814	4388900	LR9A	0.00078	-
V	4389412	4389493	CELE2	1.3e-11	-
V	4389656	4389841	CELE7	1.2e-22	+
V	4390328	4390720	CERP3	6.3e-30	-
V	4390396	4390595	CERP16	1.3e-48	-
V	4390661	4390755	LR9A	0.0019	-
V	4390702	4390858	LR9A	1.8e-10	+
V	4390709	4390799	CERP3	1.8e-15	-
V	4391447	4391468	CeRep52	27.0	-
V	4392693	4392985	LR9A	1.5e-22	+
V	4392984	4393126	LR9A	1.8e-08	+
V	4393629	4393684	PAL8C_3	0.63	+
V	4393936	4394854	CERP4	4.4e-272	-
V	4396645	4396992	CELE7	9.2e-38	-
V	4397621	4398068	CELETC2	1.2e-141	+
V	4399231	4399428	CELE7	7e-09	-
V	4399967	4400131	CELE6	2.1e-41	-
V	4400377	4400501	HAT1_CE	8.9e-30	+
V	4400703	4400911	CELE7	6.4e-12	+
V	4403086	4403120	LR9A	0.0061	-
V	4403112	4403262	CERP16	4.8e-30	+
V	4404129	4404154	TIR9TA1_CE	1.3	+
V	4404688	4404921	MINISAT1_CE	1.8e-27	-
V	4404806	4405228	CERP3	5.9e-17	+
V	4404855	4405043	CERP16	3.7e-41	-
V	4405024	4405147	LR9A	1e-23	+
V	4406778	4406992	CELE11	7.3e-36	-
V	4407003	4407125	CELE11	0.69	+
V	4408404	4408515	CEMUDR1	1.3	-
V	4408552	4408584	IR3_CE	55.0	+
V	4408623	4408859	PALTTAA1_CE	1.3e-53	+
V	4408921	4408979	CELE46A	0.057	-
V	4410323	4410458	CELE11	1.3e-12	+
V	4414353	4414525	CELE11	1.7e-19	+
V	4415241	4415327	CELE11	2.4e-07	+
V	4415461	4415680	TIR9TA1C_CE	9.4e-33	+
V	4417197	4417486	CELE46A	6.6e-19	+
V	4418590	4418799	PALNN1_CE	1.6e-71	-
V	4419191	4419321	NPAL5A_CE	7.1e-10	+
V	4422160	4422248	Tc1A	2.6e-06	+
V	4423146	4423208	IR3_CE	0.71	+
V	4423238	4423316	TIR9TA1B_CE	4.9e-16	-
V	4423309	4423398	TIR9TA1C_CE	3.6e-18	-
V	4426947	4427247	CELE7	1.8e-39	-
V	4427312	4427432	CELE46A	4.4e-07	+
V	4428661	4428759	PALTTTAAA2	0.09	+
V	4428828	4429000	PALTTTAAA2	2.3e-10	-
V	4430555	4430790	TC5B	0.0011	+
V	4434007	4434305	CELE7	1.7e-14	+
V	4434498	4434552	CELE11	0.043	-
V	4434820	4435033	PALTTTAAA3	1.6	-
V	4436655	4436843	TIR9TA1C_CE	1.7e-21	+
V	4436726	4436994	CELE46B	0.4	-
V	4436879	4436986	HAT3_CE	0.00012	-
V	4437004	4437210	TIR9TA1C_CE	0.00023	-
V	4439272	4439623	CELE46A	9.2e-13	-
V	4439699	4439808	CELE11	0.0013	+
V	4439831	4440054	CERP3	5.6e-25	+
V	4439912	4440068	LR9A	2e-28	-
V	4442149	4442226	CELE2	1.7e-06	+
V	4442496	4442742	CERP2	3.3e-30	-
V	4442710	4442891	CERP2	9.2e-21	+
V	4443696	4443780	LR9A	0.00083	+
V	4443731	4444134	CER15-1-I_CE	4.4e-30	-
V	4443770	4443989	CERP3	4.7e-42	-
V	4443939	4444219	CERP3	5.7e-16	+
V	4444613	4444788	CELE14B	3.5e-49	+
V	4444925	4445445	CELE1	3.1e-74	-
V	4445732	4446026	CELE2	2.1e-60	+
V	4446324	4446500	CELE2	1.1e-31	-
V	4446534	4446719	CELE14B	3.2e-58	+
V	4446857	4447011	CELE2	1.9e-31	+
V	4447180	4447464	CELE1	1.4e-43	-
V	4447337	4447519	IR4	8e-26	-
V	4447416	4447570	CELE1	0.0003	+
V	4447585	4447866	PALTA3_CE	2.1e-09	-
V	4447997	4448085	CELE1	3.8e-17	-
V	4448315	4448413	CELE1	3.4e-29	-
V	4449201	4449366	CELE14B	2.7e-46	-
V	4449605	4449887	CELE1	6e-79	+
V	4450045	4450388	PALTTTAAA2	8.6e-38	-
V	4450556	4450724	CELE46B	0.024	-
V	4450618	4450780	PALTTTAAA1	2.4e-08	+
V	4452132	4452169	NPALTA1_CE	0.04	+
V	4452176	4452356	CELE14B	1.5e-52	+
V	4452358	4452504	NPALTA1_CE	1e-24	-
V	4452507	4452691	CELE14B	9.2e-57	-
V	4453351	4453524	CELE14B	2e-41	-
V	4453540	4453715	CELE11	5.4e-27	-
V	4455526	4455979	PALTTTAAA2	6.7e-33	+
V	4455935	4456110	CELE14A	6e-52	-
V	4457331	4457417	CELE46A	0.0008	+
V	4457430	4457491	CELE46A	0.0059	+
V	4457487	4457619	TIR9TA1C_CE	1.5e-07	+
V	4458697	4459157	Helitron1_CE	8.1e-14	-
V	4458764	4459052	CERP3	5.4e-35	-
V	4458788	4458997	MINISAT1_CE	1.1e-46	-
V	4458870	4459103	MINISAT1_CE	7.9e-53	-
V	4458903	4459209	CERP3	2e-31	+
V	4458999	4459165	MINISAT1_CE	6.5e-33	-
V	4460060	4460139	PALTA5_CE	8.6	+
V	4460278	4460355	CELE46A	0.19	+
V	4461447	4461498	CELE14B	8.2e-06	+
V	4462189	4462362	IR1_CE	1.8e-14	+
V	4463786	4464110	PALTTTAAA2	5.3e-16	+
V	4465196	4465361	CERP16	2.1e-36	-
V	4465337	4465444	LR9A	1.4e-16	+
V	4465435	4465483	CERP16	2.8e-05	-
V	4465493	4465575	TIR9TA1C_CE	0.00068	-
V	4466745	4466817	CELE46A	0.031	+
V	4466814	4466922	CELE46A	0.022	+
V	4468886	4468984	PALTTTAAA2	2.7e-06	+
V	4469604	4469767	CERP16	2.2e-05	+
V	4469703	4469773	CERP16	1.1e-14	-
V	4469725	4470808	HelitronY1_CE	1.2e-59	-
V	4469808	4471516	HelitronY1_CE	2.3e-50	+
V	4470180	4470577	CERP3	2.7e-65	-
V	4471677	4471710	CeRep52	6.0	-
V	4472646	4472891	MARINCE1	9.2e-45	+
V	4473757	4473827	LR9A	0.017	+
V	4474286	4474661	HAT1_CE	1.7e-94	-
V	4475462	4475566	PALTTTAAA2	4.3e-05	+
V	4475493	4475789	CELE46A	3.6e-12	-
V	4475830	4475932	Tc1A	1.2e-05	+
V	4476026	4476238	Tc1A	1.5e-13	-
V	4477796	4478008	Tc1A	1.5e-13	+
V	4478102	4478204	Tc1A	1.2e-05	-
V	4478245	4478541	CELE46A	3.6e-12	+
V	4478468	4478572	PALTTTAAA2	4.3e-05	-
V	4479373	4479748	HAT1_CE	1.7e-94	+
V	4479614	4480095	Helitron1_CE	0.011	+
V	4480207	4480277	LR9A	0.016	-
V	4481606	4481816	CELE11	1.3e-31	-
V	4482588	4482850	CELE7	2.2e-14	-
V	4482879	4482954	CELE46A	3.5e-05	-
V	4483749	4483937	PALTTTAAA2	5.7e-09	-
V	4484532	4484661	CERP3	2.7e-14	-
V	4484546	4484934	Helitron1_CE	0.001	+
V	4484567	4484774	CERP16	6.6e-47	-
V	4484751	4484877	LR9A	2.9e-28	+
V	4484839	4485159	Tc1A	8.2e-07	-
V	4484890	4484972	CERP16	5e-07	-
V	4485795	4485904	CERP16	2.4e-05	+
V	4485836	4486213	CERP3	1.9e-15	+
V	4487110	4487279	CELE46A	4.4e-13	+
V	4488749	4489023	CELE7	2.6e-21	+
V	4489396	4489581	CELE11	8e-27	-
V	4490492	4490632	CELE7	2.3e-10	-
V	4490786	4490957	CELE14B	6.7e-30	-
V	4491968	4492154	CELE11	6.2e-29	+
V	4493113	4493184	PALTA5_CE	8.9	+
V	4493136	4493207	CELE11	0.00058	+
V	4493344	4493485	CELE14B	6.7e-31	+
V	4494404	4494521	DNA-3-1_CE	8.5	-
V	4494444	4494610	CELE11	3.3e-24	+
V	4494642	4494814	CELE45	9.4e-29	-
V	4495813	4495992	CELE11	5e-19	-
V	4496701	4496885	CELE11	8.6e-29	+
V	4497990	4498059	CERP2	0.088	+
V	4498160	4498630	CELE46A	2e-124	-
V	4500119	4500284	CELE11	6.9e-10	-
V	4500284	4500469	CELE11	1.3e-35	+
V	4502329	4502492	CELE11	1.6e-24	-
V	4503137	4503213	CELE42	2.6e-14	+
V	4506384	4506616	CELE11	3.7e-32	-
V	4506616	4506690	CERP2	1.8e-05	-
V	4509002	4509188	CELE14B	2.5e-54	-
V	4509206	4509327	TC4	3.7e-12	-
V	4511851	4512155	HAT1_CE	9.4e-37	-
V	4512807	4512901	CERP16	2e-12	-
V	4512885	4512955	TIR9TA1B_CE	0.082	+
V	4513428	4513608	TIR9TA1B_CE	1.3e-19	+
V	4513776	4513920	IR3_CE	9.2e-14	-
V	4513958	4514058	PALTTAA3_CE	0.0048	+
V	4514009	4514161	CERP3	2e-17	-
V	4514056	4514359	LR9A	6.4e-38	+
V	4514083	4514260	CERP16	7.3e-40	-
V	4514312	4514449	CERP3	2.8e-17	-
V	4514316	4514516	PALTTAA3_CE	9.2e-06	+
V	4514406	4514516	IR3_CE	1.2e-07	-
V	4515043	4515383	CERP3	3e-19	-
V	4515076	4515270	CERP16	2.7e-31	-
V	4515302	4515488	LR9A	0.00039	+
V	4515630	4515935	CERP3	1e-26	-
V	4515633	4516042	CERP3	7.3e-15	+
V	4515678	4515863	LR9A	1e-26	+
V	4515972	4516219	CELE4	6e-37	-
V	4516281	4516469	CELE14B	6.3e-60	+
V	4517267	4517590	CELE1	1.4e-78	-
V	4517996	4518100	PALTTTAAA2	3.6e-08	+
V	4518099	4518300	CELE1	1e-31	+
V	4519117	4519305	CELE14B	1.6e-58	-
V	4520716	4520848	CELE1	1.5e-35	+
V	4520851	4521021	CELE14B	4.5e-48	+
V	4521029	4521214	CELE1	2.5e-45	-
V	4522104	4522272	CELE14B	7.6e-42	-
V	4522684	4522863	CELE14B	1.7e-50	-
V	4524690	4524805	CELE46A	5.1e-11	+
V	4524931	4525004	TC5B	0.059	-
V	4525247	4525413	TC5B	3.6e-18	-
V	4525275	4525499	TC5B	1.1e-16	+
V	4525496	4525556	TC5B	7.5e-07	-
V	4527885	4527921	CELE1	0.0067	+
V	4527930	4528154	CELE1	1.6e-39	+
V	4528255	4528419	CELE14B	2.7e-48	-
V	4528735	4528890	PALTTAA3_CE	3.2e-13	+
V	4528892	4528998	PALTTAA3_CE	2.9e-10	+
V	4529590	4529766	CELE14A	9.1e-50	+
V	4530350	4530678	CELE7	4e-65	-
V	4530776	4531268	CERP3	1.8e-44	+
V	4530979	4531183	CERP16	1.3e-44	+
V	4531628	4531804	CELE2	3.5e-33	-
V	4531801	4532373	PALTTAA3_CE	9.1e-76	-
V	4532385	4532509	CELE2	3.8e-13	-
V	4532887	4533068	CELE14B	2.5e-50	+
V	4533321	4533560	Helitron1_CE	4.9e-06	-
V	4533445	4533646	RC35	0.0024	-
V	4533446	4533588	MINISAT1_CE	1.6e-28	-
V	4533527	4533714	CERP3	3.4e-13	-
V	4533679	4533814	PALTTAA1_CE	3.5e-14	+
V	4533907	4534112	CELE14B	1e-56	-
V	4534609	4534853	TC5B	0.027	+
V	4534722	4534959	PALTTAA1_CE	1.6e-65	+
V	4535246	4535310	CELE1	3.7e-12	+
V	4535314	4535457	CELE14B	7.9e-31	-
V	4535504	4535569	CELE1	3.9e-13	-
V	4536052	4536102	PALTTAA2_CE	2.4	+
V	4538338	4538464	CERP1	2.3e-23	+
V	4539015	4539148	CER1	42.0	-
V	4540462	4540657	TIR54TA1_CE	5.6e-65	-
V	4542830	4543132	CERP3	6.3e-44	-
V	4542850	4543341	CERP3	4.7e-22	+
V	4543032	4543272	LR9A	2.9e-33	+
V	4543996	4544777	PAL5A_CE	7.4e-240	+
V	4544782	4545061	CELE1	6.4e-64	-
V	4545395	4545514	PALTTTAAA2	2.9e-10	+
V	4546258	4546337	CELE14B	9.8e-17	+
V	4546259	4546386	CELE14B	1.9e-11	-
V	4546393	4546569	CELE14A	9.3e-54	-
V	4546631	4546755	PALTTTAAA2	0.00029	-
V	4547846	4548144	CELE7	0.00039	+
V	4548364	4548664	CELE1	3.3e-81	-
V	4549551	4550300	Helitron1_CE	2.9e-14	-
V	4549572	4549766	LR9A	1.3e-26	+
V	4549713	4549937	CERP3	1.2e-21	+
V	4549919	4550062	LR9A	3.4e-27	-
V	4550010	4550228	CERP16	7.3e-47	+
V	4550136	4550297	CERP3	1.5e-17	+
V	4550228	4550340	CERP4	0.00055	-
V	4550870	4551068	PALTTAA3_CE	2.5e-13	-
V	4551068	4551344	PALTTAA1_CE	6.5e-62	-
V	4551112	4551585	PALTTAA3_CE	2.4e-42	-
V	4551339	4551581	PALTTAA1_CE	2.8e-63	-
V	4551601	4551674	PALTTAA1_CE	0.07	-
V	4551670	4551837	PALTTAA3_CE	2.2e-33	-
V	4551843	4551949	PALTTAA3_CE	0.0037	-
V	4554717	4554963	HelitronY2_CE	2.6e-77	+
V	4555194	4555274	CELE14A	0.0069	-
V	4555217	4555274	CELE14B	2e-05	+
V	4557630	4557876	HelitronY2_CE	1.1e-83	+
V	4558694	4558827	PALTTAA3_CE	9.4e-08	-
V	4558756	4559085	IR3_CE	1.5e-06	+
V	4558790	4558966	MINISAT1_CE	4.3e-22	+
V	4558850	4559471	Helitron1_CE	6.3e-25	+
V	4558855	4559265	CERP3	5.8e-70	+
V	4558950	4559402	CERP3	2.1e-60	+
V	4559871	4560193	Helitron1_CE	1.9e-08	+
V	4559907	4560060	CERP16	7e-11	+
V	4560015	4560217	CERP3	1.1e-29	+
V	4562419	4562536	HAT3_CE	0.00017	-
V	4562968	4563074	CEMUDR1	5.6	+
V	4563329	4563428	CEMUDR1	0.004	+
V	4563734	4563811	CEMUDR1	3.7	-
V	4564041	4564218	CELE14B	1.4e-48	+
V	4565049	4565151	CER1	8.4	+
V	4566156	4566235	LONGPAL2	5.1	-
V	4566323	4566496	CELE14B	3e-50	+
V	4567317	4567485	CELE1	3.3e-40	-
V	4568653	4569186	PALTTAA1_CE	7.2e-153	+
V	4569275	4569315	PALTTAA3_CE	0.21	-
V	4569303	4569410	CELE1	1.8e-25	-
V	4571219	4571661	PALTTAA3_CE	6.6e-60	+
V	4572391	4572484	PALTTAA3_CE	0.00019	-
V	4572477	4572958	LINE2C1_CE	1.9e-179	-
V	4572956	4573096	LINE2C1_CE	6.8e-45	-
V	4572976	4573466	LINE2A_CE	4.9e-17	-
V	4573982	4574617	PAL5A_CE	1.2e-231	+
V	4575466	4575630	CEMUDR1	0.25	-
V	4575723	4576156	CERP3	1.9e-31	-
V	4575811	4576074	CERP3	1e-50	+
V	4575962	4576154	MINISAT1_CE	3.3e-35	+
V	4576084	4576228	LR9A	1.9e-05	+
V	4576103	4576185	LR9A	3.6e-09	-
V	4576650	4577017	CERP3	1.2e-56	-
V	4576681	4577772	HelitronY1A_CE	1.6e-32	+
V	4576820	4577249	CERP3	2.8e-42	+
V	4576891	4577173	CERP3	8.6e-51	-
V	4577003	4577268	CERP3	3.3e-47	-
V	4577202	4577362	LR9A	1.4e-33	+
V	4577734	4577824	PALTTAA3_CE	1.4e-14	-
V	4579097	4579263	CELE14B	3.5e-40	-
V	4579208	4579310	CELE12A	0.16	+
V	4579268	4579316	CELE12A	0.14	+
V	4579270	4579345	NTC2A	0.3	+
V	4579295	4579516	CELETC2	0.0027	-
V	4579606	4579664	TC2	0.021	-
V	4582828	4583073	CELE1	5.5e-70	-
V	4583376	4583729	CELE2	2.2e-74	-
V	4583884	4584177	CELE7	2.5e-59	+
V	4584719	4584755	PALTA2_CE	29.0	+
V	4584736	4584821	HAT3_CE	5.9e-09	+
V	4585374	4585524	CER1	17.0	+
V	4585956	4586312	CELE1	2.4e-88	-
V	4586668	4586900	CELE42	1.4e-76	-
V	4586973	4587037	Mariner2_CE	16.0	+
V	4587016	4587330	CELE2	5e-59	-
V	4587837	4588023	CELE14B	4.5e-59	+
V	4588422	4588608	CELE14B	3.2e-57	-
V	4589233	4589494	CERP3	4.1e-23	+
V	4589233	4589594	CERP3	1.8e-16	-
V	4589446	4589566	CERP3	4.6e-18	+
V	4589961	4590018	TIR9TA1C_CE	3.1e-10	-
V	4591752	4591907	MINISAT1_CE	3.4e-22	-
V	4591810	4592011	CERP16	2.7e-38	-
V	4591818	4592097	CERP3	1.2e-25	-
V	4593224	4593368	PALTTAA3_CE	1.3e-08	-
V	4595478	4595652	CELE12A	3.2e-21	+
V	4596757	4597131	CELE1	1.7e-75	+
V	4598454	4598512	CERP2	3.1e-05	-
V	4599560	4599794	Tc1A	1.5e-27	+
V	4599795	4600121	Tc1A	7.5e-17	+
V	4600001	4600180	Tc1A	6.1e-15	-
V	4602043	4602149	MSAT1_CE	0.00065	+
V	4602499	4602648	MSAT1_CE	3.4e-08	+
V	4602820	4602924	CERP4	1.5e-27	+
V	4602923	4603036	CERP4	3.6e-28	-
V	4603251	4604502	Mariner3_CE	0.0	+
V	4604973	4605010	PAL5A_CE	7.5	-
V	4609443	4609625	PAL3A_CE	0.00012	-
V	4609945	4610091	CER1	22.0	-
V	4610335	4611198	Helitron1_CE	0.012	-
V	4611046	4611451	PALTTAA3_CE	2.1e-53	-
V	4612183	4612274	IR3_CE	52.0	+
V	4613204	4613562	PALTTAA1_CE	2.5e-84	-
V	4613689	4614031	CELE7	2.4e-69	+
V	4614521	4614673	CELE7	6e-12	+
V	4615968	4616147	PALTTTAAA3	0.027	+
V	4615994	4616106	CELE46B	0.028	-
V	4618081	4618381	CELE46B	0.15	+
V	4618101	4618302	CELE7	3.8e-24	-
V	4618268	4618363	PALTTAA3_CE	1.1e-06	+
V	4618539	4618712	PALTTAA3_CE	1.5e-17	-
V	4618539	4618840	CELE46B	0.51	+
V	4618743	4618858	PALTTAA3_CE	7.3e-17	+
V	4619656	4619801	CELE7	1.4e-22	-
V	4619798	4619919	CELE7	4.1e-24	+
V	4619967	4620195	CELE7	2.2e-21	-
V	4620212	4620465	CELE7	1.4e-47	+
V	4620838	4621036	CELE7	3.8e-17	+
V	4621054	4621271	CERP2	5.8e-16	+
V	4621285	4621525	CERP2	1.4e-16	-
V	4621555	4621815	CELE1	2.3e-70	+
V	4623023	4623323	PALTTTAAA2	0.0013	+
V	4623559	4623965	CEMUDR1	0.00018	+
V	4624915	4625064	CEMUDR1	2.2	+
V	4626475	4626658	RC35	0.00011	-
V	4626640	4626921	CELE2	3.5e-34	+
V	4627634	4627749	CELE1	1.4e-25	+
V	4628274	4628403	CELE1	4.3e-23	-
V	4628924	4629089	CELE14B	8.5e-48	+
V	4629184	4629405	CELE2	1.2e-28	-
V	4629428	4629709	CELE2	1.2e-32	+
V	4629879	4630061	CELE46A	1.4e-08	+
V	4630070	4630121	CELE46A	3.7e-05	-
V	4630659	4630764	CELE4	1.3e-14	-
V	4631133	4631311	CELE4	8.6e-18	-
V	4631204	4631324	CELE4	1.1e-18	+
V	4632175	4632299	CELE46A	0.0033	-
V	4632222	4632486	CERP3	7.2e-20	-
V	4632319	4632528	MINISAT1_CE	1.4e-28	+
V	4632391	4632626	CERP3	2.3e-18	+
V	4632467	4632587	LR9A	6.3e-25	-
V	4632572	4632766	CERP16	1.6e-33	+
V	4633316	4633391	CELE12A	4.5e-20	+
V	4634410	4634489	CERP16	3.5e-16	+
V	4635322	4635390	CELE46A	0.031	+
V	4639118	4639218	Tc1A	2.2e-08	+
V	4639216	4639397	CELE14B	7.5e-46	-
V	4639434	4639490	Tc1A	4.5e-07	+
V	4639873	4640399	PALTTTAAA2	6.7e-111	+
V	4641329	4641596	CELE46A	7.5e-09	+
V	4642154	4642253	HAT1_CE	2e-21	-
V	4642164	4642355	MINISAT1_CE	5.6e-20	-
V	4642256	4642696	HAT1_CE	4.6e-132	-
V	4643236	4643419	RC123	2.9e-27	-
V	4643433	4643569	CERP1	9.7e-12	+
V	4644121	4644253	HelitronY3_CE	1.5e-38	+
V	4645770	4645908	CELE2	5e-12	+
V	4647017	4647311	CELE7	2.8e-31	-
V	4649252	4649517	CELE2	7.1e-38	-
V	4649994	4650030	CeRep52	1.3	+
V	4650560	4650909	CELE46A	4.1e-34	+
V	4651155	4651339	CELE11	2.9e-28	+
V	4652213	4652481	CELE46A	1.2e-09	+
V	4652520	4652628	PALTTAA3_CE	4.4e-11	-
V	4656538	4656699	TIR9TA1C_CE	0.00035	-
V	4657139	4657237	CELE46A	0.0049	+
V	4658242	4658716	CERP3	1.4e-13	-
V	4658395	4658510	LR9A	8.6e-24	-
V	4658504	4658714	CERP16	2.4e-51	+
V	4661980	4662020	CeRep52	20.0	-
V	4662980	4663031	CeRep52	10.0	-
V	4665199	4665304	CELE2	0.42	+
V	4668958	4669122	RC35S	1.1e-14	+
V	4668961	4669357	Helitron1_CE	0.0046	-
V	4669116	4669299	CELE14B	1.9e-49	-
V	4669296	4669378	RC35S	1.8e-09	+
V	4670465	4670871	PALTTTAAA2	9.8e-20	+
V	4671826	4671956	CELE45	1.9e-34	+
V	4675082	4675173	CELE45	2.8e-27	-
V	4676290	4676377	CELE7	6.8e-05	-
V	4677902	4677990	PALTTAA3_CE	9.2e-18	-
V	4678611	4678644	CeRep52	0.51	-
V	4681137	4681355	CELE46A	5e-09	+
V	4682143	4682319	CERP4	6.3e-21	+
V	4682715	4682892	CERP16	3.2e-41	-
V	4682730	4682995	LR9A	2.8e-33	+
V	4682937	4683020	LR9A	0.04	-
V	4683041	4683211	CELE11	3.5e-18	+
V	4684056	4684236	CELE2	2.8e-13	-
V	4684516	4684590	PALTTAA2_CE	6.9	+
V	4685141	4685325	CELE14B	1.5e-47	-
V	4685435	4685959	Helitron1_CE	1.9e-12	+
V	4685473	4685587	LR9A	5.7e-12	-
V	4685525	4685867	CERP3	2.9e-62	+
V	4685686	4686022	CERP3	1.6e-29	-
V	4686075	4686145	CELE11	0.00013	+
V	4686184	4686533	CELE4	1.5e-69	+
V	4686758	4686914	CeRep1A	0.12	+
V	4688302	4688543	PALTTAA3_CE	6.9e-43	-
V	4688525	4688595	CeRep1A	0.19	+
V	4690335	4690633	CELE4	1.4e-34	+
V	4690649	4690923	CELE4	5.9e-28	+
V	4693126	4693163	CELE42	5.9	-
V	4693648	4693978	CELE2	1.7e-71	-
V	4694096	4694275	CELE14B	1.8e-54	+
V	4694277	4694445	CELE14B	3.7e-42	-
V	4695338	4695487	CELE14B	8.1e-42	-
V	4695515	4695561	CELE14A	0.42	-
V	4695606	4696044	CERP3	4.3e-53	+
V	4697785	4698074	CELE7	5.8e-20	-
V	4698356	4698530	CELE14B	8.6e-48	-
V	4699387	4699522	IR3_CE	3.4e-14	-
V	4699646	4699681	CeRep52	34.0	-
V	4699697	4699781	CELE46A	0.0066	+
V	4699899	4699941	CeRep52	0.33	+
V	4702000	4702479	PALTTTAAA2	4.2e-40	+
V	4702524	4702626	PALTTTAAA2	2.1e-08	+
V	4704403	4704539	CELE11	1.6	-
V	4704524	4704685	CELE14B	5.5e-43	+
V	4705806	4705862	CeRep52	0.00014	-
V	4706856	4706956	RC35	2.6e-12	+
V	4709254	4709509	CELE1	3.8e-49	+
V	4710001	4710122	PALTTTAAA2	7.8e-10	-
V	4710149	4710378	PALTTTAAA2	5e-15	+
V	4711060	4711087	CeRep52	0.26	-
V	4711669	4711746	CeRep52	0.0022	+
V	4711969	4712081	CeRep52	0.0067	-
V	4713724	4713818	CELE46A	6.6e-07	+
V	4714476	4714580	PALTTTAAA2	9.5e-05	+
V	4717449	4717601	CELE46A	0.52	-
V	4718230	4718869	Helitron1_CE	4.9e-16	+
V	4718388	4718815	CERP3	1.6e-48	+
V	4718684	4718886	CERP16	1.3e-41	+
V	4719484	4719647	LR9A	1e-06	-
V	4719549	4719865	CERP3	3.8e-62	-
V	4720326	4720542	PALTTTAAA2	8.3e-12	+
V	4721988	4722113	LR9A	8.1e-28	-
V	4722089	4722197	CERP16	1.4e-23	+
V	4722231	4722356	CERP16	5.9e-20	+
V	4722332	4722407	LR9A	0.0028	-
V	4723148	4723471	PALTTTAAA2	1.5e-24	+
V	4723761	4723948	CELE14B	1.3e-56	-
V	4724595	4724619	CeRep52	9.6	-
V	4725063	4725547	Helitron2_CE	7.4e-66	-
V	4725554	4725750	RC123	1.6e-27	-
V	4727422	4727735	CERP3	2.5e-33	-
V	4727678	4727858	LR9A	0.0083	+
V	4728661	4728812	CELE46A	0.0038	-
V	4728843	4729200	CELE2	4.6e-59	-
V	4729353	4729462	CELE2	1.1e-15	-
V	4729470	4729667	PALTA4_CE	2.3e-63	+
V	4729713	4729770	CELE14B	9.9e-13	-
V	4729762	4729966	CELE2	2.5e-22	-
V	4730490	4730808	CELE1	1e-79	+
V	4731055	4731342	CELE2	2.7e-41	-
V	4731357	4731461	CELE2	1.4	+
V	4733959	4733980	RCD1	11.0	-
V	4735151	4735325	NPALTA1_CE	2.7e-06	-
V	4735637	4735709	CERP2	2.3e-06	-
V	4735749	4736002	CERP2	0.065	+
V	4735919	4736269	CELE1	5.3e-67	+
V	4736672	4737028	CELE2	3e-57	-
V	4737100	4737305	CERP2	1.1e-12	-
V	4737374	4737451	LR9A	2.1e-05	+
V	4737409	4737599	MINISAT1_CE	1.3e-29	-
V	4738387	4738778	CELE1	2.1e-96	+
V	4738788	4738931	RC35S	0.0031	+
V	4740001	4740667	Helitron1_CE	3.6e-11	+
V	4740005	4740329	CERP3	4.8e-25	-
V	4740118	4740285	CERP16	2.1e-33	-
V	4740265	4740484	CERP3	1.9e-13	+
V	4740294	4740424	CERP3	1.5e-21	-
V	4741605	4741792	CELE14B	2.2e-52	-
V	4742075	4742152	IR3_CE	2.1e-08	+
V	4742855	4742968	CELE46A	1.5e-06	+
V	4742982	4743054	CELE46A	0.13	+
V	4743849	4743933	CELE46A	1.2e-09	+
V	4747039	4747280	CERP3	1.4e-28	+
V	4747039	4747562	Helitron1_CE	2.3e-15	+
V	4747218	4747343	LR9A	7e-28	-
V	4747319	4747502	CERP16	3.1e-39	+
V	4747436	4747572	CERP3	3.4e-22	+
V	4748309	4748340	CELE6	5.3	-
V	4748397	4748518	MARINCE1	0.011	-
V	4748531	4748570	NDNAX2_CE	8.1e-05	-
V	4748655	4748790	NDNAX2_CE	7.7e-29	-
V	4748660	4748950	NDNAX1_CE	7.3e-07	-
V	4748789	4748982	NDNAX2_CE	7.6e-47	-
V	4749001	4749139	HelitronY2_CE	5e-11	-
V	4749793	4749930	Tc1A	8.3	+
V	4750106	4750179	Tc1A	0.48	+
V	4750905	4751088	CELE14B	4e-59	+
V	4751166	4751235	CELE7	0.00031	-
V	4751235	4751375	CELE7	2.3e-16	+
V	4751384	4751566	CELE14B	6.5e-54	-
V	4752752	4752891	CELE46B	1.9e-11	-
V	4753307	4753615	CELE1	1e-82	+
V	4755808	4756025	CERP2	0.0086	-
V	4758814	4759089	CELE2	8.7e-21	-
V	4758998	4759350	CELE1	2.4e-81	-
V	4759613	4759833	CELE2	3.3e-31	+
V	4759834	4760022	CELE14B	1.6e-57	-
V	4760023	4760100	CELE2	6.7e-08	+
V	4760132	4760210	CELE1	4.5e-09	-
V	4760209	4760259	CELE6	3.9e-10	+
V	4761057	4761119	CELE1	1.4e-13	+
V	4761877	4762059	CELE14B	2.5e-56	-
V	4762075	4762658	Helitron1_CE	7.8e-28	+
V	4762102	4762305	HelitronY1A_CE	3.3e-32	+
V	4762330	4762506	CELE14B	7e-41	-
V	4763468	4763647	CELE46A	1.5e-14	+
V	4763547	4763683	CELE46A	1.7e-08	-
V	4765958	4766307	CELE7	6.4e-67	-
V	4767057	4767317	LINE2H_CE	1.2e-07	+
V	4767316	4767512	HelitronY2_CE	1.3e-25	+
V	4767392	4767655	RC123	4.6e-62	+
V	4767622	4767818	HelitronY1A_CE	9.4e-43	+
V	4767804	4767846	RCD1	3e-09	-
V	4769002	4769181	CELE2	0.0021	-
V	4769262	4769445	NPALTA1_CE	4.9e-46	-
V	4771374	4771530	IR1_CE	1.8e-20	-
V	4772179	4772266	LR9A	0.00013	+
V	4772207	4772278	CERP16	1.5e-05	+
V	4772229	4772322	CERP16	5.3e-06	-
V	4772260	4772385	LR9A	5e-31	-
V	4772363	4772574	CERP16	4.2e-42	+
V	4772491	4772606	CERP3	2.3e-15	+
V	4773243	4773345	NDNAX3_CE	1.7e-21	+
V	4773635	4773706	MAR_CE	9.4e-15	-
V	4774130	4774220	CELE46A	5.2e-06	-
V	4774235	4774275	HelitronY3_CE	0.015	+
V	4774384	4774462	LR9A	0.0029	-
V	4774707	4775026	CELE7	2.1e-35	-
V	4776269	4776480	TIR9TA1C_CE	5.9e-06	+
V	4776515	4776755	PALTTTAAA2	1.1e-06	-
V	4776776	4776882	PALTTTAAA2	0.046	-
V	4776956	4777122	LINE2G_CE	1.3e-39	+
V	4778245	4778623	PALTTTAAA2	3.1e-11	-
V	4779450	4779487	CeRep52	4.5	-
V	4780268	4780351	PALTTTAAA2	0.097	+
V	4780340	4780399	PALTTTAAA2	0.055	-
V	4781001	4781047	CELE12A	0.0052	+
V	4781352	4782042	TC4	4e-141	+
V	4781845	4782535	TC4	5.1e-151	-
V	4782582	4782625	CeRep52	10.0	+
V	4782766	4782837	LR9A	1.4e-06	+
V	4782811	4783014	CERP16	2.9e-42	-
V	4782841	4783350	Helitron1_CE	1.1e-08	-
V	4782993	4783118	LR9A	1.6e-24	+
V	4783094	4783364	CERP3	3.2e-14	+
V	4783244	4783461	CERP3	4e-33	-
V	4784592	4784700	CeRep52	2.9e-27	+
V	4784694	4784804	CeRep52	1.2e-28	+
V	4786355	4786434	PALTTTAAA2	0.0002	-
V	4786452	4786652	PALTTTAAA2	9.3e-06	+
V	4786572	4786684	CELE46B	0.014	+
V	4787599	4787929	HelitronY1A_CE	2.2e-42	+
V	4787604	4788084	Helitron1_CE	5e-22	+
V	4788589	4788780	LR9A	0.00057	+
V	4789278	4789442	CERP3	9.1e-23	-
V	4789345	4789556	LR9A	2.1e-09	+
V	4790163	4790409	Helitron1_CE	8.8e-08	+
V	4794043	4794120	LR9A	0.00018	+
V	4794072	4794233	CERP3	2.5e-26	+
V	4794889	4795051	CELE7	8.8e-07	-
V	4798652	4798749	PALTA5_CE	12.0	+
V	4799097	4799423	HAT1_CE	7.5e-88	-
V	4799520	4799694	CELE45	1.6e-34	-
V	4800205	4800387	CELE11	5.7e-17	+
V	4801548	4801622	CELE45	2.2e-12	+
V	4801621	4801676	CELE45	0.0031	+
V	4804551	4804746	CERP16	5.3e-10	-
V	4805377	4805412	CeRep52	0.92	+
V	4806300	4806649	PALTTTAAA2	5.7e-25	-
V	4807357	4807853	HAT2_CE	7.2e-24	+
V	4807370	4807583	MINISAT1_CE	2.7e-25	+
V	4807376	4807530	CERP3	1.9e-28	+
V	4807614	4807801	CERP16	4e-33	+
V	4808079	4808175	CELE46A	0.00018	-
V	4808928	4809232	CERP3	1.7e-33	-
V	4808972	4809153	LR9A	1.2e-39	+
V	4809837	4810055	PALTA4_CE	2e-37	-
V	4809971	4810177	CELE2	1.5e-14	+
V	4813297	4813378	PALTTAA1_CE	81.0	-
V	4814822	4815004	CELE14B	2.1e-58	-
V	4815010	4815078	IR3_CE	0.00049	-
V	4815231	4815378	CERP2	5.7e-09	-
V	4816012	4816085	PALTTAA1_CE	2.3e-06	+
V	4816593	4816925	PALTTTAAA2	2.6e-19	+
V	4816946	4817285	PALTTTAAA2	2.1e-08	-
V	4817736	4818087	CELE1	4.8e-85	-
V	4818161	4818274	PALTTTAAA2	3.6e-08	-
V	4819367	4819801	PALTTTAAA2	1.9e-44	-
V	4819814	4819998	CELE7	1.1e-28	-
V	4821873	4822022	PAL5A_CE	1.9	-
V	4822178	4822351	IR3_CE	0.22	-
V	4822180	4822290	PALTTAA3_CE	8e-06	+
V	4822289	4822378	PALTTAA3_CE	1.1e-06	-
V	4822365	4822532	CERP2	9.6e-20	-
V	4822591	4822799	CERP2	5.2e-31	+
V	4822728	4822838	CER3-I_CE	11.0	-
V	4822811	4823020	CELE7	6.3e-18	+
V	4828432	4828607	IR3_CE	0.0015	+
V	4828439	4828542	PALTTAA3_CE	2.8e-05	+
V	4828539	4828605	PALTTAA3_CE	0.0002	+
V	4828595	4828767	CERP2	5e-17	-
V	4828852	4828958	CERP2	1.4e-05	-
V	4828959	4829174	CERP2	5.2e-28	+
V	4829233	4829282	PALTTAA3_CE	0.0012	-
V	4829284	4829373	PALTTAA3_CE	3.3e-05	-
V	4829457	4829648	CELE14B	1.2e-58	-
V	4830718	4830881	CELE2	1.9e-14	-
V	4830907	4831269	CELE7	1.4e-86	-
V	4831260	4831424	CELE2	1.5e-29	-
V	4832504	4832564	CELE14B	2e-12	+
V	4832584	4832753	CELE14B	1.6e-42	-
V	4833388	4833487	LR9A	0.00075	-
V	4833417	4833768	CERP3	7.7e-70	-
V	4833497	4833923	CERP3	2.9e-25	+
V	4833633	4833839	MINISAT1_CE	9.7e-34	-
V	4834789	4834900	DNA-3-1_CE	0.95	-
V	4835123	4835251	DNA-3-1_CE	2.2e-08	+
V	4835180	4835651	CERP3	1.5e-26	-
V	4835283	4835462	CERP16	1.1e-43	-
V	4835440	4835565	LR9A	7.3e-28	+
V	4836466	4836576	CERP2	1.8e-11	-
V	4836608	4837002	CELE4	4.8e-59	+
V	4836966	4837054	PALTTAA2_CE	18.0	-
V	4836992	4837054	PALTTAA2_CE	8.5	+
V	4837014	4837109	CERP2	3.5e-10	-
V	4837204	4837390	CELE14B	9.9e-60	+
V	4837577	4837693	CELE14B	3.1e-12	+
V	4838452	4838524	TIR9TA1B_CE	5e-06	-
V	4838846	4838919	CERP16	3.9e-06	-
V	4838884	4839004	LR9A	1.1e-18	-
V	4838980	4839210	CERP16	1.1e-52	+
V	4843435	4843500	CELE2	0.0016	-
V	4845516	4845547	CELE14B	0.048	-
V	4845533	4845715	CELE11	5.6e-19	-
V	4845590	4845896	CELE7	3.3e-07	+
V	4846939	4847060	CELE46A	0.0026	-
V	4847038	4847181	HAT1_CE	1.4e-21	+
V	4847090	4847371	CELE46A	4.8e-25	-
V	4848091	4848377	CELE7	3e-14	+
V	4849744	4850031	CERP4	1.5e-14	+
V	4850029	4850208	CERP4	1.2e-31	-
V	4851717	4851911	TIR9TA1C_CE	8.7e-10	-
V	4852727	4852851	NDNAX1_CE	2.3	-
V	4856673	4856755	CER3-1-LTR_CE	1.9e-05	-
V	4859636	4859806	CELE46A	9.7e-11	+
V	4859854	4860201	CELE46A	1.1e-22	-
V	4862272	4862408	CELE2	5.3e-15	+
V	4863384	4863480	Tc1A	1.4e-07	+
V	4864955	4865270	CELE46A	5.9e-27	-
V	4865986	4866115	CELE46A	0.49	-
V	4866247	4866543	CELE46A	0.059	-
V	4867841	4868252	HelitronY1A_CE	3.5e-60	+
V	4869273	4869534	CELE46A	4.7e-51	+
V	4874560	4874812	CELE2	3.1e-39	+
V	4876389	4876413	CeRep52	25.0	+
V	4877128	4877291	IR3_CE	1.2e-06	-
V	4878136	4878338	CERP3	9.5e-28	-
V	4878150	4878669	HAT1_CE	4.5e-23	-
V	4878248	4878453	CERP16	1.6e-51	-
V	4878265	4878548	LR9A	2.9e-25	+
V	4880785	4880939	CEMUDR1	0.68	-
V	4882894	4883042	PALTTAA3_CE	0.0016	-
V	4882939	4883045	LONGPAL1	5.1e-08	+
V	4883706	4883935	CELE46A	3.5e-19	+
V	4886148	4886532	CELE46A	5.7e-93	+
V	4891731	4891867	CELE2	4.1e-22	-
V	4891741	4891914	CELE2	6.4e-22	+
V	4892155	4892535	CERP3	6.2e-21	+
V	4892312	4892499	CERP16	7.9e-45	+
V	4895580	4895679	PALTTTAAA2	0.014	+
V	4908478	4908625	PALTTAA3_CE	2e-26	+
V	4911537	4911593	HelitronY3_CE	0.032	+
V	4912867	4913010	TIR9TA1C_CE	5.6e-06	-
V	4913527	4913926	CELETC2	9.4e-122	+
V	4914648	4914679	CeRep52	0.11	+
V	4915280	4915394	CELE46A	0.0016	-
V	4919846	4920010	CELE11	7.6e-18	+
V	4921009	4921062	TIR9TA1C_CE	5.8e-07	-
V	4923178	4923247	CELE7	0.0063	+
V	4928464	4928587	LR9A	5.4e-25	-
V	4928563	4928736	CERP16	3e-28	+
V	4928666	4928784	LR9A	4.8e-05	-
V	4932046	4932114	CELE11	1.1	-
V	4932120	4932289	CELE11	2.2e-06	-
V	4933999	4934036	CeRep52	2.0	+
V	4934335	4934439	HelitronY3_CE	1.9e-05	-
V	4945446	4945506	CELE12B	32.0	-
V	4946061	4946869	LINE2A_CE	6e-202	+
V	4947063	4947281	CERP16	3.7e-49	-
V	4947268	4947371	LR9A	2.9e-20	+
V	4947296	4947513	CERP3	1.5e-17	-
V	4948428	4948732	CELE46A	1.3e-64	-
V	4949154	4949936	PAL5A_CE	1.2e-213	-
V	4953341	4953480	CELE46A	2.3e-21	+
V	4953427	4954005	CERP4	9.9e-127	-
V	4962209	4962311	CELE7	1.2e-10	+
V	4962314	4962403	CELE7	1.9e-13	-
V	4963579	4963705	CERP2	0.45	+
V	4963699	4963977	CERP2	0.12	-
V	4966530	4966716	CELE14B	3.4e-58	-
V	4966758	4966942	CELE11	3.9e-35	+
V	4967832	4967946	CELE46A	2.5e-09	-
V	4968583	4968621	CeRep52	3.5	-
V	4968703	4968767	CELE11	0.052	-
V	4969465	4969521	CELE46A	0.00068	-
V	4969921	4970004	CELE46A	0.15	+
V	4974101	4974256	TIR9TA1C_CE	6.6e-17	-
V	4975065	4975131	CELE14B	3.1e-05	-
V	4981317	4981663	Tc1A	3.4e-14	-
V	4981318	4981543	Tc1A	1.3e-24	+
V	4982833	4983048	PALTTTAAA2	3.1e-25	-
V	4983601	4983707	CELE46B	0.48	+
V	4984323	4984435	CELE45	1.5e-14	-
V	4986493	4986722	CELE46A	1.1e-09	+
V	4987861	4988056	CELE11	1.7e-12	-
V	4988059	4988244	CELE14B	6.4e-56	+
V	4989046	4989201	CELE46A	2.3e-10	-
V	4989843	4990085	CELE46A	5.6e-09	-
V	4995904	4996020	LR9A	9.6e-07	+
V	4996055	4996222	TIR9TA1C_CE	3.4e-23	+
V	4996773	4996820	CeRep52	0.19	+
V	4997899	4997986	MSAT1_CE	0.00082	-
V	4998582	4998781	MSAT1_CE	0.00014	-
V	4999676	4999969	CELE7	0.00038	-
V	5002361	5002410	CELETC2	0.01	-
V	5004064	5004639	Helitron2_CE	3e-136	+
V	5004414	5004777	RC123	2.4e-86	+
V	5004523	5005019	Helitron2_CE	6.3e-113	+
V	5004783	5005146	RC123	3.5e-85	+
V	5005013	5005753	Helitron2_CE	1.2e-159	+
V	5005731	5005838	RC35S	7.6e-05	+
V	5005824	5006055	HelitronY4_CE	9.6e-76	+
V	5005965	5006115	RCD1	1.6e-43	-
V	5006036	5006265	HelitronY4_CE	1.8e-73	+
V	5006171	5006309	HelitronY1A_CE	8.1e-39	+
V	5006236	5006450	HelitronY4_CE	1.2e-70	+
V	5006371	5006519	RCD1	9.4e-41	-
V	5006425	5006651	HelitronY4_CE	6.7e-74	+
V	5006591	5006780	HelitronY4_CE	7.3e-59	+
V	5006826	5006983	CERP1	5.3e-14	-
V	5006973	5007080	HelitronY1A_CE	2.2e-20	+
V	5008503	5009159	HelitronY1_CE	2.1e-236	-
V	5009000	5009232	RCC9	1.5e-49	+
V	5009060	5010131	HelitronY1_CE	9.1e-307	-
V	5009597	5010788	Helitron1_CE	1.3e-182	-
V	5009876	5010547	HelitronY1A_CE	2.9e-183	-
V	5010094	5010788	HelitronY1_CE	5.6e-250	-
V	5011815	5012137	PALTTTAAA2	0.0012	+
V	5015352	5015519	PALTTTAAA2	9.5e-08	+
V	5015539	5015621	NDNAX2_CE	3.7e-07	-
V	5015637	5015783	HAT1_CE	9e-33	+
V	5016276	5016533	PALTTTAAA2	2.2e-27	-
V	5017485	5017561	CELE46A	1.6e-06	+
V	5017580	5017763	CELE46A	4e-14	-
V	5019475	5019737	PALTTTAAA2	2.6e-20	+
V	5022936	5023087	HelitronY1A_CE	5.9e-17	+
V	5023124	5023373	CELE46B	0.63	+
V	5024988	5025048	TIR9TA1C_CE	3.3e-06	+
V	5027203	5027400	CELE46A	2.1e-15	-
V	5028265	5028356	CELE12B	0.02	-
V	5030018	5030171	CELE11	0.59	-
V	5031161	5031328	CELE14B	3.7e-31	+
V	5031379	5031560	CELE46A	1.1e-17	-
V	5031568	5031666	PALTTAA3_CE	1.3e-08	+
V	5032592	5032686	TC5B	5.1e-05	+
V	5032772	5033137	PALTTTAAA2	3.6e-34	+
V	5034294	5034507	TIR9TA1B_CE	3.2e-22	+
V	5037522	5037703	TIR9TA1C_CE	2.8e-10	-
V	5038963	5039250	CERP3	1.3e-19	+
V	5039081	5039382	CERP3	2e-17	+
V	5040159	5040322	CELE46A	2.6e-08	+
V	5041531	5041581	PALTTAA2_CE	5.4	+
V	5041634	5041728	PALTTTAAA2	0.0018	-
V	5041787	5041930	PALTTTAAA2	0.019	-
V	5042081	5042215	PALTTTAAA2	0.025	-
V	5042860	5043001	CELE7	7.4e-10	+
V	5043020	5043461	PALTTTAAA2	3.5e-21	-
V	5043460	5043609	PAL3A_CE	7.1e-42	-
V	5043538	5043648	HAT3_CE	5.5e-08	-
V	5044814	5044947	CELE2	1.6e-28	+
V	5044956	5045128	CELE14A	5.4e-51	-
V	5045203	5045328	CELE2	3.6e-28	+
V	5045859	5046122	CELE2	7.9e-53	+
V	5048359	5048491	PALTA5_CE	3e-14	-
V	5048380	5048630	TC4	9.4e-05	+
V	5048715	5048816	TIR23T5A_CE	2.9	+
V	5048769	5048838	PALTA5_CE	0.19	-
V	5048771	5048934	LONGPAL1	15.0	-
V	5048847	5048963	PALTA5_CE	4.6e-06	+
V	5048874	5049008	CELE11	5.9e-05	+
V	5050577	5050985	PALTTAA3_CE	2.9e-87	-
V	5052651	5052902	CERP3	9.6e-42	+
V	5053753	5053912	CELE14B	6e-38	+
V	5054271	5054338	CELE2	1.9e-07	-
V	5054353	5054445	CELE2	2.1e-08	+
V	5054471	5054655	CELE14B	1.4e-48	+
V	5054658	5054815	CELE11	5.6e-21	+
V	5055762	5055841	PALTTAA3_CE	0.098	+
V	5055945	5056049	CELE4	8.2e-13	+
V	5057078	5057205	TIR9TA1C_CE	1.9e-08	-
V	5057644	5057878	Tc1A	2.2e-25	+
V	5057875	5057959	Tc1A	1.5e-05	-
V	5060726	5060756	TIR9TA1B_CE	0.01	+
V	5060760	5060846	TIR9TA1C_CE	1.2e-09	+
V	5063626	5063820	CELE7	6.5e-08	-
V	5064275	5064408	PALTTTAAA2	5.8e-09	+
V	5064622	5064704	CELE46A	0.00034	-
V	5065657	5065992	CELE2	5.8e-42	+
V	5066018	5066116	PALTTTAAA2	0.019	+
V	5069201	5069414	CELE46A	2.4e-15	-
V	5070158	5070262	CELE46B	1.3e-15	-
V	5070162	5070397	CELE46A	3.5e-06	-
V	5071257	5071597	PALTTTAAA2	0.00038	+
V	5071358	5071597	PALTTTAAA2	0.00012	-
V	5072435	5072514	MSAT1_CE	0.016	-
V	5073183	5073239	RTE1	1.2e-08	+
V	5076792	5076869	CER3-LTR_CE	6.6e-18	-
V	5085508	5085750	CELE12A	3.7e-09	-
V	5087423	5087595	CELE12A	0.092	-
V	5087943	5088132	TIR9TA1C_CE	2.2e-20	-
V	5088931	5089120	CERP2	0.00041	-
V	5091914	5092121	LR9A	0.00046	+
V	5092057	5092484	CERP3	1.4e-13	-
V	5092133	5092423	LR9A	1.3e-27	-
V	5092230	5092412	CERP16	3.1e-33	+
V	5092309	5092516	CERP3	4.3e-16	+
V	5094024	5094181	CEMUDR1	5.2	+
V	5095220	5095432	PALTTTAAA2	0.00021	-
V	5099310	5099579	CeRep5	0.085	-
V	5099478	5099705	CER8-I_CE	0.29	+
V	5100876	5100978	CELE46A	0.00023	+
V	5101943	5102052	CELE2	2.1	+
V	5103243	5103383	CELE11	1.2e-20	-
V	5104631	5104722	CERP16	3.3e-11	+
V	5104658	5104829	CERP3	3.5e-16	+
V	5106085	5106250	PALTTTAAA2	3.2e-09	+
V	5106255	5106554	PALTTTAAA2	9.5e-09	+
V	5110030	5110123	RC35S	0.051	+
V	5110086	5110427	CELE2	1e-45	+
V	5110997	5111069	CELE4	4e-09	-
V	5111076	5111386	CELE1	6.3e-85	+
V	5111386	5111494	CELE4	8.3e-12	+
V	5112030	5112302	CERP2	8.4e-05	-
V	5112212	5112512	CELE2	2.2e-53	+
V	5112664	5112983	CELE1	1.1e-80	+
V	5113794	5114147	CELE1	1.5e-81	-
V	5114064	5115665	HelitronY1A_CE	5.8e-33	+
V	5115211	5115438	CERP3	5.7e-49	+
V	5115446	5115720	CERP3	1.2e-49	+
V	5116786	5117005	IR4	8.2e-77	-
V	5117027	5117397	CELE4	3.7e-64	-
V	5117892	5118206	CER1	3.7e-06	+
V	5117923	5118120	RC35	8.1e-10	+
V	5117971	5118032	LR9A	1.5e-10	+
V	5117988	5118879	HelitronY1_CE	3e-62	+
V	5122452	5123072	IR3_CE	7.9e-20	+
V	5122644	5122778	CERP3	2.4e-23	+
V	5122761	5123076	PALTTAA3_CE	3.4e-31	+
V	5123056	5123337	CELE1	5.7e-79	+
V	5123381	5123472	NPALTA1_CE	1.9e-14	-
V	5124065	5124360	CELE1	4.3e-79	+
V	5124387	5124488	CELE4	1e-18	-
V	5124518	5124655	CELE4	9.8e-23	+
V	5124968	5125144	CELE14A	1.6e-47	+
V	5125906	5126328	CERP3	2.8e-78	-
V	5126207	5126382	MINISAT1_CE	1.8e-32	-
V	5127486	5127647	CELE14B	9.7e-43	+
V	5127693	5128148	CELE4	5.3e-55	-
V	5128300	5128323	CeRep52	41.0	+
V	5129147	5129675	CERP3	3.5e-19	+
V	5129477	5129822	PALTTAA1_CE	22.0	+
V	5129613	5129830	LR9A	2.4e-18	-
V	5130871	5130959	PALTTAA3_CE	0.0001	+
V	5131835	5132119	CELE46A	2.8e-14	+
V	5132205	5132309	CELE46A	7.7e-09	-
V	5132306	5132398	CELE46A	0.086	-
V	5132576	5132655	CELE7	0.0043	+
V	5133038	5133379	CELE46A	3.9e-34	+
V	5133456	5133530	CELE46A	0.0083	+
V	5134842	5135084	CELE46A	6.2e-20	+
V	5136188	5136435	Helitron1_CE	0.048	-
V	5137486	5137641	MINISAT1_CE	1.2e-38	+
V	5139721	5139988	CELE2	3.2e-37	+
V	5143235	5143314	PALTTTAAA2	0.00026	+
V	5143398	5143524	PALTTTAAA2	0.00011	-
V	5143398	5143585	PALTTTAAA2	0.00067	+
V	5147005	5147137	CER5-I_CE	2e-20	-
V	5147014	5147818	CER6-I_CE	2.6e-10	-
V	5147961	5149012	CER6-I_CE	1.5e-286	-
V	5149155	5149347	LONGPAL3	0.11	-
V	5149218	5149514	CELE46A	6.1e-76	+
V	5149551	5149689	LONGPAL3	8e-08	+
V	5150007	5150122	HAT3_CE	3e-09	+
V	5150120	5150498	CER6-I_CE	1.8e-13	-
V	5155014	5155083	RC35S	4.1e-05	+
V	5165367	5165499	MIRAGE1	0.012	-
V	5165452	5165503	PALNN1_CE	0.84	-
V	5165885	5166004	PALTTTAAA2	0.013	-
V	5167369	5167601	HAT1_CE	7.3e-46	+
V	5169901	5170210	CELE7	5.6e-14	+
V	5170358	5170570	CELE2	7.5e-24	+
V	5172467	5172719	CELE11	2.9e-27	+
V	5174238	5174365	DNA-3-1_CE	6e-26	-
V	5179696	5180269	CER8-LTR_CE	8.4e-201	+
V	5180270	5180432	CER8-I_CE	8.4e-59	+
V	5180432	5180783	CER8-I_CE	2.1e-132	+
V	5180715	5182514	CER8-I_CE	0.0	+
V	5182512	5183553	CER8-I_CE	0.0	+
V	5183802	5185270	CER8-I_CE	0.0	+
V	5185266	5189183	CER8-I_CE	0.0	+
V	5189188	5189614	CER8-I_CE	6.9e-144	+
V	5189649	5189690	CER8-I_CE	5.3e-05	+
V	5189683	5189741	CER8-I_CE	1.1e-09	+
V	5189742	5189985	CER8-I_CE	5.5e-72	+
V	5189986	5190540	CER8-I_CE	9.2e-212	+
V	5190665	5191238	CER8-LTR_CE	2e-200	+
V	5195564	5195732	CELE11	2.2e-25	-
V	5195731	5195844	CELE46A	0.15	-
V	5195860	5196045	CELE46A	1.7e-17	-
V	5200809	5201505	HelitronY1A_CE	8.6e-47	+
V	5201569	5201680	CELE4	1.8e-14	+
V	5202318	5202395	CELE2	3.2e-13	-
V	5202550	5202888	CELE2	1.5e-43	-
V	5203009	5203171	CELE2	3.2e-25	+
V	5203802	5204012	CELE2	1.6e-31	+
V	5204351	5204532	CELE46B	0.002	-
V	5205426	5205989	PALTTAA1_CE	5.4e-171	+
V	5205989	5206121	CELE14B	3.5e-21	+
V	5206026	5206122	CELE14A	1.4e-25	+
V	5206106	5206176	PALTTAA3_CE	0.0077	-
V	5207023	5207199	PALTTAA3_CE	2.9e-13	+
V	5207200	5207371	CERP2	5.2e-22	-
V	5207463	5207620	CERP2	5.1e-23	+
V	5207627	5207779	PALTTAA3_CE	1.8e-10	+
V	5208035	5208146	CELE14B	1.5e-21	-
V	5208128	5208713	PALTTAA1_CE	2.7e-167	-
V	5208696	5208809	CELE14B	2.4e-22	+
V	5209451	5209743	HAT3_CE	1.5e-26	+
V	5211144	5211316	CELE7	0.00011	+
V	5212018	5212522	PALTTTAAA2	4.7e-19	-
V	5212636	5212746	CELE2	1.8e-12	-
V	5212761	5213007	PALTA4_CE	2.7e-32	-
V	5212762	5212885	CELE1	2.8e-34	+
V	5212885	5213007	CELE1	4e-35	+
V	5213669	5213787	CEMUDR1	3.7	-
V	5214273	5214440	CELE14A	4.9e-44	+
V	5215342	5215625	CERP3	1.2e-52	-
V	5215359	5215934	HelitronY1_CE	3.5e-44	-
V	5216110	5216175	NPALTA1_CE	0.022	-
V	5217099	5217452	CELE1	2e-84	-
V	5217487	5217665	CELE14A	2.5e-56	+
V	5218498	5218592	CeRep52	3.7e-11	-
V	5218610	5218719	CeRep52	3.8e-12	-
V	5218706	5218816	CeRep52	4.9e-14	-
V	5218802	5218912	CeRep52	4.8e-15	-
V	5218922	5219011	CeRep52	5.9e-14	-
V	5218971	5219031	CeRep52	0.00045	-
V	5219971	5220053	CeRep52	2e-11	+
V	5220684	5221213	CERP3	1.7e-54	-
V	5221030	5221309	HAT2_CE	5e-25	-
V	5221139	5221286	MINISAT1_CE	3e-27	-
V	5222238	5222341	CERP2	2.1e-18	-
V	5222361	5222546	CELE14B	8.7e-60	+
V	5222647	5222761	CERP2	3.5e-09	+
V	5222803	5222987	CELE14B	1.4e-40	+
V	5224007	5224234	PALTA4_CE	2e-43	-
V	5225330	5225673	CELE2	1.2e-64	+
V	5226026	5226210	CELE14B	1.8e-56	+
V	5226229	5226304	IR3_CE	6.7e-09	+
V	5227365	5227437	CERP2	0.25	+
V	5227451	5227717	CELE7	8.7e-11	-
V	5227760	5228098	CELE1	1.2e-77	+
V	5228868	5229025	CELE14B	2.3e-45	+
V	5229823	5229975	CELE7	5.1e-25	-
V	5229973	5230034	CELE7	0.0029	+
V	5230730	5231112	CELE4	9.1e-47	-
V	5231110	5231180	Tc1A	2.1e-05	+
V	5231170	5231388	Tc1A	1.7e-25	-
V	5234523	5234579	Tc1A	33.0	-
V	5234591	5234682	Tc1A	5.2e-07	-
V	5237790	5237868	CELE12B	16.0	+
V	5238545	5238676	RC35S	1.5e-09	-
V	5238587	5238856	HelitronY1A_CE	1.4e-23	-
V	5238872	5238937	CELE42	1.9e-06	-
V	5248383	5248520	CELE46A	2.9e-14	+
V	5251358	5251477	IR4	2e-20	+
V	5251564	5251815	RC123	8.1e-27	-
V	5252340	5252380	CeRep52	0.0061	+
V	5252470	5252866	CELE46A	6e-93	-
V	5253244	5253544	CELE7	1.6e-12	+
V	5253670	5253815	CELE7	0.00027	+
V	5254706	5254818	CERP1	1.3e-14	+
V	5255490	5255591	CeRep52	1.9e-05	+
V	5258890	5259236	CELE46A	6e-36	+
V	5262015	5262217	CELE7	5.4e-12	-
V	5262303	5262444	CELE7	6.2e-13	+
V	5263538	5263916	CELE46A	8.5e-38	+
V	5266065	5266178	LONGPAL3	5.3e-25	-
V	5267092	5267312	MINISAT1_CE	6.5e-32	+
V	5267134	5267508	HAT2_CE	1.3e-21	+
V	5267186	5267371	CERP3	4.6e-30	+
V	5267299	5267514	LR9A	6.2e-32	-
V	5268217	5268264	TIR21T5A_CE	0.016	-
V	5268272	5268395	CELE14A	1.8e-34	+
V	5268856	5269113	CERP2	9.2e-15	+
V	5270943	5271153	CERP2	5.9e-06	+
V	5271098	5271425	CELE7	5.6e-55	-
V	5271937	5272029	CELE7	3.8e-10	-
V	5273580	5273733	PALTTAA3_CE	9e-16	+
V	5273753	5273874	CELE1	1.8e-26	-
V	5273753	5273986	PALTA4_CE	4.4e-23	+
V	5273870	5273985	CELE1	9.3e-30	+
V	5274910	5275106	PALTTTAAA1	0.001	-
V	5277008	5277094	PALTTAA3_CE	0.0023	-
V	5277094	5277276	PALTTAA3_CE	3.3e-29	-
V	5278335	5278907	Helitron2_CE	1.7e-136	+
V	5278682	5279045	RC123	1.2e-81	+
V	5278791	5279283	Helitron2_CE	4.9e-110	+
V	5279049	5279412	RC123	6.1e-81	+
V	5279274	5279952	Helitron2_CE	5.4e-134	+
V	5279756	5280088	HelitronY4_CE	5.8e-56	+
V	5280441	5280533	CELE2	2.2e-19	+
V	5280579	5280690	CELE2	7.5e-27	-
V	5281231	5281293	NPALTA1_CE	1.6	-
V	5281258	5281316	CELE2	0.12	-
V	5281410	5281591	CELE46A	1.3e-16	+
V	5281410	5281684	CEMUDR1	0.17	-
V	5281515	5281684	CELE46A	8.1e-25	-
V	5282443	5282626	CEMUDR1	31.0	+
V	5285957	5286014	MSAT1_CE	0.015	-
V	5286956	5287169	CELE7	2.3e-15	+
V	5287886	5288139	HAT1_CE	7.2e-58	-
V	5290488	5290641	CELE11	1.1e-13	+
V	5292047	5292455	PALTTTAAA2	1.6e-27	+
V	5293769	5293989	CELE46A	4.5e-20	-
V	5295328	5295367	CeRep52	13.0	-
V	5295388	5295671	CELE7	2e-36	-
V	5296808	5297058	CELE7	7.7e-09	+
V	5297703	5297742	CELE46A	0.04	-
V	5297781	5297813	NPALTA1_CE	5.9	-
V	5297915	5297966	PALTTAA2_CE	5.2	+
V	5298645	5298831	CELE11	5e-19	+
V	5298831	5299042	CELE11	3.5e-32	-
V	5300072	5300218	CELE11	7.4e-15	+
V	5300133	5300256	PALTA2_CE	3.0	-
V	5301759	5301885	TIR9TA1C_CE	1.5e-11	-
V	5301892	5302091	TIR9TA1C_CE	4.9e-07	-
V	5301926	5302039	TIR9TA1C_CE	4.3e-07	+
V	5304216	5304393	CELE11	1.4e-21	-
V	5305061	5305277	TIR9TA1C_CE	2.1e-33	-
V	5307426	5307507	CELE7	0.00069	-
V	5309712	5309819	CELE46A	1.9e-05	+
V	5309861	5310026	CELE7	0.00085	+
V	5310117	5310274	CELE11	6.2e-19	-
V	5314685	5314821	Tc1A	5e-09	-
V	5314938	5315015	CERP16	4.1e-08	+
V	5314991	5315036	LR9A	0.024	-
V	5316275	5316462	CELE11	6.5e-20	-
V	5317640	5317922	CELE7	7.2e-21	-
V	5318023	5318228	CELE11	1.2e-19	-
V	5318880	5319029	CELE7	2.7e-20	-
V	5319034	5319137	CELE7	2.2e-06	+
V	5320115	5320464	CELE7	6.7e-62	-
V	5322240	5322572	CELE7	1e-16	+
V	5322679	5323047	CELE46B	0.0024	+
V	5324185	5324357	CELE11	1.3e-11	+
V	5326001	5326527	PALTTTAAA2	1.2e-59	+
V	5326545	5326603	HAT3_CE	0.00034	+
V	5329383	5329701	CELETC2	5e-95	-
V	5330670	5330848	CELE14A	0.00037	-
V	5331572	5331698	PALTTAA3_CE	0.026	+
V	5331740	5331843	PALTTAA3_CE	0.022	+
V	5331811	5331961	IR3_CE	1.6e-06	+
V	5331852	5331976	PALTTAA3_CE	2.8e-10	-
V	5333284	5333388	HelitronY3_CE	0.0025	-
V	5333693	5333872	LONGPAL2	8.1e-12	+
V	5333857	5333963	PALTA5_CE	10.0	+
V	5336394	5336581	CeRep4	0.001	-
V	5337605	5337768	CEMUDR1	0.047	+
V	5343299	5343431	CELE11	2.7e-05	+
V	5345750	5346147	CELE46A	4.5e-104	+
V	5347736	5347929	TIR9TA1C_CE	4.6e-14	-
V	5349815	5350024	PALTTTAAA2	9.3e-21	+
V	5350030	5350214	PALTTTAAA2	8.1e-11	-
V	5353602	5353700	LONGPAL3	6.3e-10	+
V	5353702	5353822	LONGPAL3	1e-18	+
V	5354557	5354767	CELE11	7.9e-20	+
V	5355344	5355534	LR9A	1.5e-06	-
V	5355532	5355819	LR9A	2.4e-41	-
V	5355637	5355827	CERP16	1.2e-45	+
V	5355744	5355945	CERP3	4.4e-28	+
V	5357307	5357356	CELE46A	0.00085	+
V	5359778	5359863	PALTTTAAA2	0.0039	-
V	5362945	5363242	CELETC2	4.2e-75	+
V	5363200	5363277	CELE12B	1.2e-05	-
V	5364229	5364428	TC5B	9.8e-19	-
V	5364283	5364428	TC5B	1.6e-19	+
V	5371549	5371618	CELE12B	0.091	-
V	5372875	5373111	NPAL0A_CE	2e-10	+
V	5374421	5374851	CELE46A	8e-122	-
V	5375703	5375976	PALTTTAAA2	5.1e-17	+
V	5377989	5378093	Tc1A	0.02	-
V	5379594	5379740	LINE2D_CE	6.1e-31	-
V	5383524	5383712	TIR9TA1C_CE	1.1e-08	+
V	5384934	5385159	CELE46A	6.1e-16	+
V	5386475	5386784	PALTTTAAA2	2.3e-25	-
V	5387898	5388178	CELE7	1.2e-13	-
V	5388206	5388353	CELE11	6.1e-12	+
V	5390301	5390573	LR9A	9.7e-28	-
V	5390411	5390595	CERP16	4.6e-34	+
V	5390577	5390638	LR9A	0.00088	-
V	5391534	5391832	CELE7	1.4e-25	+
V	5392180	5392261	IR3_CE	34.0	-
V	5392254	5392554	PALTTAA3_CE	1e-08	+
V	5394012	5394077	CELE46A	0.0057	-
V	5394093	5394261	CELE46A	0.002	-
V	5394468	5394491	CeRep52	20.0	+
V	5394549	5394687	CELE46A	4.5e-08	+
V	5395884	5396075	HelitronY3_CE	9.5e-67	+
V	5398038	5398185	PALTTTAAA2	1.2e-13	-
V	5401103	5401265	CELE46A	0.0089	-
V	5405887	5405933	TIR9TA1_CE	6.2	+
V	5406008	5406151	CEMUDR1	5.5	+
V	5409380	5409426	CELE11	0.032	-
V	5411946	5412276	CELE46A	2.7e-23	+
V	5413909	5414057	PALTTTAAA2	3.7e-13	+
V	5415090	5415307	NDNAX2_CE	3.8e-73	-
V	5415160	5415443	NDNAX1_CE	8.8e-13	-
V	5415271	5415658	NDNAX1_CE	5.5e-09	-
V	5415308	5415515	NDNAX2_CE	6.4e-66	-
V	5415497	5416114	NDNAX2_CE	2.4e-201	-
V	5415878	5416257	NDNAX2_CE	4.4e-117	-
V	5416254	5417793	NDNAX2_CE	0.0	-
V	5419132	5419267	CELE45	2.2e-11	+
V	5420200	5420316	PALTA1_CE	3.9e-13	+
V	5422058	5422145	RC35	0.00022	-
V	5423924	5423975	CELE1	0.86	-
V	5425657	5425770	CELE7	2.5e-15	+
V	5427467	5427767	CELE7	2.6e-05	+
V	5429450	5429519	CELE11	0.026	+
V	5434996	5435156	CELE1	5.6e-08	+
V	5435218	5435425	CELE7	1.1e-28	+
V	5435790	5435889	IR3_CE	0.19	-
V	5435854	5435939	IR3_CE	0.31	+
V	5438000	5438085	TIR54TA1_CE	5.3e-23	+
V	5439915	5440261	CELE2	4.2e-60	+
V	5441765	5441974	PALTA4_CE	1.5e-29	-
V	5442799	5442952	CELE46B	0.00032	+
V	5442865	5442952	CELE46A	2.8e-05	-
V	5443445	5443747	CELE46A	1.8e-22	-
V	5444365	5444455	CELE11	6.5e-07	+
V	5444833	5444989	CELE2	5.9e-15	+
V	5445871	5446014	CELE11	1.3e-13	+
V	5446283	5446486	CERP2	4.1e-14	+
V	5448839	5448978	LR9A	4.2e-08	+
V	5450208	5450463	Tc1A	8.1e-19	+
V	5451202	5451449	CELE7	2.1e-14	-
V	5452959	5453170	CELE11	5.4e-34	-
V	5454254	5454817	Helitron1_CE	0.0011	+
V	5454498	5454679	PALTTTAAA2	5.3e-07	+
V	5454706	5454904	PALTTTAAA2	3.4e-11	+
V	5457684	5457816	CELE46A	0.017	-
V	5459285	5459409	HAT3_CE	1.3e-05	+
V	5459331	5459405	PAL3A_CE	1.8e-08	+
V	5459379	5459474	HAT3_CE	0.00025	-
V	5460545	5460949	PALTTTAAA2	0.0088	-
V	5463648	5463710	RTE1	0.47	-
V	5467767	5468014	MARINCE1	3.4e-42	+
V	5468083	5468134	CELE2	0.61	+
V	5468262	5468331	CELE2	0.00012	+
V	5478227	5479885	TIR23T5A_CE	0.0	-
V	5480152	5480682	MARINCE1	2.1e-42	+
V	5480688	5480768	CELE4	7.8e-16	+
V	5481061	5481340	CERP3	2.6e-16	+
V	5481216	5481316	CERP16	1e-17	+
V	5483846	5484040	CELE7	7.7e-13	-
V	5485248	5485283	CeRep56	0.016	-
V	5485381	5485486	MSAT1_CE	0.0019	+
V	5485494	5485624	MSAT1_CE	2.3e-05	+
V	5486852	5487003	IR3_CE	4.8e-09	+
V	5486891	5487071	PALTTAA3_CE	1.3e-11	-
V	5487091	5487128	PALTTAA1_CE	77.0	-
V	5488077	5488587	HelitronY1A_CE	2.4e-62	-
V	5489973	5490049	CELE12A	6.1e-06	-
V	5491457	5491661	CELE11	1.7e-43	-
V	5493046	5493322	LR9A	3.5e-08	-
V	5495917	5495981	CELE46A	6.3e-05	-
V	5497458	5497696	CELE2	1.5e-24	-
V	5498292	5498503	CELE11	7.2e-29	-
V	5498835	5499118	CELE7	2.7e-23	+
V	5501093	5501226	CELE4	9.3e-26	-
V	5501828	5502178	CELE1	7.2e-82	-
V	5502354	5502713	CELE4	1.2e-54	+
V	5505101	5505264	LTRCER1	3.1	-
V	5506096	5506438	CELE2	1.7e-55	-
V	5507102	5507212	CELE46A	2.9e-06	+
V	5507481	5507609	CELE46A	9.7e-10	+
V	5508625	5508704	CELE46A	0.11	+
V	5508705	5508805	CELE46A	8.9e-06	+
V	5508908	5509295	CELE46A	2.1e-38	-
V	5511109	5511523	CELE4	2.6e-50	-
V	5513022	5513129	CELE7	1.5e-06	-
V	5513256	5513476	CELE2	1.4e-22	-
V	5513487	5513698	CELE2	1.1e-25	-
V	5515745	5515925	CELE7	1.8e-13	-
V	5516643	5516736	PALTTTAAA2	0.023	-
V	5516756	5516913	PALTTTAAA2	9.3e-12	-
V	5516986	5517224	PALTTTAAA2	9.5e-13	-
V	5517717	5517768	CELE2	1.1e-06	-
V	5518119	5518327	CELE2	8.9e-11	+
V	5519140	5519387	CELE2	4.5e-56	-
V	5519393	5519748	CERP3	1.4e-53	-
V	5520669	5520769	CELE2	4.5e-05	+
V	5520669	5520829	CELE2	0.00022	-
V	5520833	5521171	CELE2	2.9e-56	+
V	5522379	5522541	CELE11	1.6e-16	-
V	5522912	5523111	CELE11	5.1e-29	+
V	5523960	5524253	CELE46B	0.38	-
V	5524058	5524327	PALTTTAAA2	3.3e-21	-
V	5525513	5525786	CELE46A	2.8e-23	-
V	5526089	5526271	CELE7	6.8e-11	-
V	5527534	5527657	CELE46A	9.5e-14	-
V	5527608	5527712	CELE46B	0.034	+
V	5529956	5530022	CELE2	0.019	-
V	5530148	5530385	CELE2	7.6e-05	-
V	5531151	5531266	LR9A	4.8e-07	-
V	5531189	5531444	CERP3	4.9e-25	+
V	5531298	5531448	LR9A	2.8e-27	-
V	5532615	5532953	CERP2	1.5e-46	+
V	5532927	5533246	CELE1	3.2e-73	+
V	5533310	5533486	CELE14A	2.3e-56	-
V	5537949	5538145	PALTTTAAA2	2e-13	+
V	5538247	5538522	CELE1	2.2e-71	-
V	5538593	5538757	PALTTTAAA2	2.3e-05	-
V	5539431	5539638	CELE2	1.7e-34	-
V	5540131	5540275	HAT1_CE	2.5e-29	+
V	5541129	5541300	CERP3	4.5e-20	+
V	5541241	5541368	LR9A	4.6e-22	-
V	5541346	5541535	CERP16	2.9e-38	+
V	5541456	5541613	CERP3	3.8e-18	+
V	5541614	5541848	Tc1A	1.5e-19	+
V	5545078	5545465	CEMUDR1	0.34	-
V	5545173	5545370	MINISAT1_CE	2.3e-40	-
V	5546091	5546287	LR9A	0.035	+
V	5547615	5547724	IR3_CE	0.04	+
V	5548786	5550037	Mariner3_CE	0.0	-
V	5551104	5551165	CELE11	0.11	-
V	5553763	5553848	CELE7	6.9e-05	+
V	5556277	5556536	PALTTTAAA2	3.3e-10	+
V	5556560	5556696	PALTTTAAA2	1.1e-16	+
V	5557451	5557761	CELE2	4.2e-46	-
V	5559431	5559681	PALTTTAAA2	4.2e-20	-
V	5560296	5560475	TIR9TA1C_CE	7.4e-26	+
V	5561969	5562159	CELE46A	1e-15	-
V	5562069	5562262	CELE46A	0.0088	+
V	5562157	5562261	CELE46A	2.6e-11	-
V	5562781	5562920	CELE46A	1.2e-14	-
V	5562834	5563027	CELE46A	0.0084	+
V	5562921	5563026	CELE46A	1.9e-11	-
V	5564894	5565142	CELE46A	4.4e-14	+
V	5566530	5566691	CELE7	3.2e-29	-
V	5567333	5567455	PALTTAA3_CE	0.0055	-
V	5567466	5567659	PALTTAA3_CE	1.9e-13	+
V	5571282	5571391	NPALTA1_CE	0.00022	-
V	5573350	5573451	CELE46A	9.5e-11	+
V	5574247	5574459	PAL8C_4	2.4e-41	-
V	5575387	5575583	SINE1_CE	7.7e-72	-
V	5575933	5576024	CELE11	0.00074	+
V	5577560	5577672	HAT1_CE	1.5e-22	+
V	5579947	5580126	CERP2	0.0019	-
V	5581620	5581737	CELE1	0.25	-
V	5581927	5581969	CERP2	0.17	-
V	5585467	5585531	CEMUDR1	2.6	-
V	5586101	5586273	CELE46A	4.5e-16	-
V	5586102	5586214	CELE46A	1.7e-19	+
V	5587684	5587848	CELE14A	3.7e-39	-
V	5588226	5588755	MARINCE1	2e-45	-
V	5589171	5589568	NTC2A	7.7e-114	+
V	5590395	5590819	CELE4	9.3e-58	+
V	5591695	5591903	CELE2	1.4e-12	+
V	5592285	5592364	CELE2	1.3e-07	-
V	5596554	5596636	CER12-1-LTR_CE	0.0012	-
V	5597480	5598258	TC5A	3.2e-295	+
V	5598257	5598659	TC5A	6.6e-151	-
V	5602074	5602131	CELE14A	4.1e-10	-
V	5602418	5602778	PALTA3_CE	1.3e-129	-
V	5602864	5603108	Tc3	9.3e-18	-
V	5603695	5603815	CELE14A	1.7e-32	-
V	5604154	5604297	NDNAX2_CE	5.3e-12	-
V	5605047	5605359	CELE2	4.5e-33	-
V	5605560	5605632	NPALTA1_CE	0.21	-
V	5607067	5607199	CELE7	3.6e-08	+
V	5607896	5608646	Tc1A	4.7e-13	+
V	5609610	5609819	Tc1A	9.6e-30	-
V	5611292	5611511	CELE11	2.6e-33	-
V	5612544	5612781	CELE46A	6.7e-27	+
V	5613641	5613809	TIR9TA1C_CE	3.6e-10	-
V	5613799	5613838	CeRep52	2.9	+
V	5613947	5614006	TIR9TA1B_CE	0.16	+
V	5614572	5614838	CERP3	5.6e-31	-
V	5614766	5614950	LR9A	5e-08	+
V	5615555	5615750	CELE11	5e-32	-
V	5615634	5615934	CELE7	1.1e-15	+
V	5616687	5616819	CELE4	6.8e-14	+
V	5616904	5617241	CELE1	6.3e-91	+
V	5617241	5617310	CELE4	4.4e-05	+
V	5619400	5619631	CELE46B	0.01	-
V	5619552	5619825	CELE2	2.9e-31	+
V	5621187	5621572	CELE12A	4.2e-113	-
V	5622486	5622834	CELE46A	5.4e-25	+
V	5623089	5623160	CELE46A	0.03	+
V	5623269	5623346	CELE7	1e-07	+
V	5623986	5624121	CELE46A	4.4e-13	-
V	5628704	5629000	CELE7	2.2e-31	+
V	5631451	5631472	CeRep52	2.1	-
V	5632259	5632446	CELE11	7.7e-23	-
V	5633587	5633960	CELE46A	3.7e-13	+
V	5636757	5637028	HAT1_CE	3.1e-27	-
V	5637219	5637338	CELE12B	17.0	-
V	5637550	5639079	NDNAX2_CE	0.0	+
V	5639085	5639839	NDNAX2_CE	6.8e-246	+
V	5639940	5640977	HelitronY1_CE	0.0	+
V	5640516	5641695	HelitronY1_CE	0.0	+
V	5641257	5642129	HelitronY4_CE	5.6e-134	+
V	5641583	5642310	HelitronY1_CE	6.2e-249	+
V	5643450	5643711	CELE7	2e-08	-
V	5647056	5647126	CeRep56	0.072	-
V	5648377	5648600	CELE11	8.7e-31	+
V	5651365	5651430	Tc1A	0.013	+
V	5653543	5653706	CELE46A	5.7e-07	-
V	5654537	5654918	CELE4	5.7e-30	+
V	5655354	5655505	CELE14A	1e-43	-
V	5655825	5655850	CeRep52	6.7	+
V	5656791	5657017	CELE46A	2e-22	+
V	5657382	5657468	CELE4	9.6e-13	-
V	5657398	5657498	CELE46B	0.089	+
V	5657478	5657595	CELE4	1.6e-22	+
V	5658164	5658229	CELE4	8.5e-12	-
V	5658226	5658375	CELE4	8.3e-28	+
V	5663886	5664158	CELE2	2.6e-07	+
V	5665633	5665917	CELE2	8.4e-31	-
V	5666483	5666683	CERP2	4e-27	-
V	5666493	5666869	CERP2	4.8e-21	+
V	5667825	5667957	CER5-I_CE	2.1e-20	-
V	5667836	5668345	CER4-I_CE	2.2e-08	-
V	5668812	5669058	HelitronY2_CE	5.8e-81	+
V	5669125	5669401	CELE1	1.8e-61	-
V	5670354	5670543	CELE46A	1.4e-20	-
V	5670619	5670917	CELE46A	2.4e-15	+
V	5672871	5673080	Tc1A	8.8e-16	-
V	5675028	5675174	CELE11	9.2e-10	+
V	5677066	5677184	CELE11	0.00018	+
V	5677276	5677430	CELE14B	2e-35	-
V	5677564	5677845	CELE2	1.2e-33	+
V	5680993	5681106	CELE1	71.0	+
V	5681050	5681143	PALTTAA2_CE	0.45	-
V	5682325	5682448	DNA-3-1_CE	8.7e-07	+
V	5682487	5682576	DNA-3-1_CE	0.042	+
V	5688356	5688654	CELE1	1.2e-61	-
V	5688723	5688859	LINE2C1_CE	1.2e-31	+
V	5688860	5689595	LINE2C1_CE	3.3e-279	+
V	5689593	5689810	IR4	1.5e-74	+
V	5689901	5690026	IR4	7.6e-36	-
V	5690313	5690344	CELE14A	10.0	+
V	5690336	5690419	CELE14A	4e-15	-
V	5691239	5691389	CELE11	2.4e-16	-
V	5691611	5691756	CELE46A	0.11	-
V	5691860	5691969	CELE46A	1.1e-07	-
V	5692632	5692830	CERP4	1.9e-21	-
V	5692990	5693051	LR9A	0.03	+
V	5696526	5696670	CELE2	8.5e-12	+
V	5696718	5696809	CELE2	5.1e-10	-
V	5698927	5699098	CELE11	1.8e-19	+
V	5699122	5699313	TIR9TA1C_CE	2.1e-08	-
V	5702467	5702565	MSAT1_CE	0.025	+
V	5705601	5705734	PALTTTAAA2	5.4e-12	+
V	5706435	5706661	CELE7	4e-32	-
V	5706674	5706718	CELE7	0.00039	+
V	5708691	5709033	CELE46A	1.9e-34	+
V	5711129	5711290	CELE11	2.5e-24	+
V	5715440	5715778	CELE2	2.1e-62	-
V	5715798	5715966	CELE14A	1.3e-34	-
V	5716030	5716195	CELE14B	5.4e-39	+
V	5716250	5716451	CELE2	4e-17	-
V	5717333	5717438	Chapaev-2_CE	4.5e-10	+
V	5722190	5722527	CELE1	1.9e-73	+
V	5722579	5722710	CELE46A	5.9e-12	-
V	5722758	5722818	CELE14B	6.3e-13	+
V	5725552	5725773	CELE11	6.3e-57	-
V	5725972	5726300	PALTTTAAA2	3e-20	-
V	5727031	5727068	CeRep52	32.0	+
V	5731058	5731185	PALTTAA3_CE	3.7e-06	-
V	5732123	5732214	CELE7	2.3e-05	-
V	5740047	5740314	CELE7	4.2e-42	+
V	5743120	5743435	CELE2	3e-40	-
V	5746903	5747073	RC123	2.6e-26	+
V	5747229	5747322	MSAT1_CE	0.0047	-
V	5747427	5747496	MSAT1_CE	0.00012	-
V	5750714	5750908	MINISAT1_CE	1.5e-31	+
V	5754028	5754357	CELE1	1.5e-68	-
V	5756285	5756419	CERP2	0.027	+
V	5757206	5757909	TC4	1.6e-105	+
V	5757972	5758245	PALTA1_CE	4.6e-06	+
V	5761305	5761447	LONGPAL1	0.00046	-
V	5761739	5761897	TIR54TA1_CE	1.7e-46	-
V	5762097	5762506	CELETC2	4.6e-25	-
V	5767500	5767801	DNA-3-1_CE	1.5	-
V	5767625	5767837	CELE11	2.9e-34	-
V	5769255	5769471	CELE11	4.6e-32	+
V	5771815	5771886	CERP2	0.00017	+
V	5777111	5777559	CeRep1A	1.5e-172	+
V	5777553	5778449	CeRep1A	0.0	+
V	5783321	5783518	CEMUDR1	0.33	-
V	5783587	5783755	CELE14A	4.4e-38	-
V	5784606	5784770	CELE46A	3.1e-06	-
V	5784812	5784966	CELE7	0.00073	+
V	5786685	5786778	CELE46A	0.0011	-
V	5792589	5792899	CELE1	3.1e-64	+
V	5793236	5793567	CELE2	2.3e-36	-
V	5795334	5795569	CELE11	1.5e-29	+
V	5795681	5795804	Tc1A	1.9e-06	-
V	5798687	5798880	CELE7	4.6e-13	+
V	5800290	5800508	CELE11	4.9e-30	-
V	5801487	5801675	CELE46A	1.1e-12	-
V	5801867	5802050	CELE11	5.7e-26	-
V	5806595	5806770	CELE7	1.1e-13	+
V	5808271	5808684	CELE46A	3.4e-11	-
V	5811858	5811964	CELE11	3.8e-11	-
V	5814037	5814199	CELE11	1.6e-10	-
V	5820988	5821120	CELE12A	0.067	-
V	5823422	5823616	CELE11	6.3e-32	-
V	5825128	5825254	CELE1	2.2e-29	-
V	5825128	5825303	PALTA4_CE	1.3e-21	+
V	5825631	5825708	NPALTA1_CE	5e-06	-
V	5833375	5833651	CELE2	1.1e-28	-
V	5843003	5843121	CELE46B	0.024	-
V	5843102	5843250	CELE46A	6.6e-14	+
V	5846411	5846594	CELE11	4e-19	+
V	5847163	5847344	CELE46A	3.8e-11	-
V	5847358	5847428	CELE46A	0.061	-
V	5847818	5847919	TIR9TA1C_CE	3.5e-13	+
V	5851504	5851599	CELE46A	0.12	+
V	5857082	5857323	CELE46A	2e-19	-
V	5859063	5859229	CELE7	1.3e-12	+
V	5860998	5861529	MARINCE1	4e-46	-
V	5861907	5861949	MARINCE1	0.18	+
V	5862121	5862201	CELE7	3.2e-05	+
V	5865718	5865781	CeRep52	0.029	+
V	5867043	5867271	CERP2	0.091	+
V	5871007	5871126	CELE11	6e-11	-
V	5879943	5880082	CERP4	2.2e-12	-
V	5881215	5881273	PALTTTAAA2	0.046	-
V	5882966	5883156	CELE46A	1.9e-05	+
V	5892038	5892228	CELE11	3.6e-26	+
V	5897027	5897133	NDNAX1_CE	1.6	+
V	5901944	5902078	LINE2G_CE	5.4e-13	+
V	5909776	5910224	CELETC2	2.2e-148	-
V	5911718	5911996	CELE46A	3e-15	-
V	5912020	5912132	CELE11	4e-11	+
V	5912983	5913148	CELE14B	2.9e-44	-
V	5913224	5913418	CERP2	0.019	-
V	5920419	5920733	CELE46A	9.3e-11	+
V	5920626	5920852	HAT1_CE	8.4e-22	-
V	5928498	5928688	CELE11	3.7e-08	-
V	5935429	5935535	CEMUDR1	0.11	-
V	5935579	5935750	CEMUDR1	0.087	-
V	5937851	5938025	CELE7	2.9e-06	+
V	5938100	5938384	CELE7	2.8e-37	-
V	5941248	5941390	CEMUDR1	14.0	-
V	5941416	5941590	CEMUDR1	0.0011	-
V	5942397	5942536	PALTTAA1_CE	1.1e-07	-
V	5942517	5942678	PALTTAA1_CE	0.00064	-
V	5942587	5942681	IR3_CE	1.5e-05	+
V	5943706	5944116	CERP2	1.7e-34	+
V	5945046	5945139	PALTTTAAA2	4.6e-05	+
V	5945200	5945585	PALTTTAAA2	4.8e-25	-
V	5945582	5945680	PALTTTAAA2	2.2e-08	-
V	5946780	5947115	CELE46A	1.6e-84	-
V	5948600	5948869	CELE1	2.4e-60	-
V	5950214	5950276	CELE46B	0.0035	+
V	5950230	5950371	CELE46A	7.8e-08	+
V	5950380	5950455	CELE46A	4.2e-08	-
V	5950601	5950679	CELE46A	0.17	-
V	5954882	5955001	PALTA5_CE	0.00062	+
V	5954917	5955057	CELE11	8.4e-22	-
V	5956095	5956161	CELE45	0.026	-
V	5959690	5959955	CELE2	7.8e-38	+
V	5960878	5961315	CEMUDR1	7.2e-10	-
V	5961020	5961310	CELE46A	6.8e-77	+
V	5962204	5962243	PALTA3_CE	18.0	+
V	5966844	5966993	CEMUDR1	0.055	-
V	5970023	5970276	CERP2	0.0054	-
V	5970559	5970885	CELE46A	2.4e-24	+
V	5971658	5971847	TIR9TA1C_CE	6e-07	-
V	5973226	5973321	CELE11	0.0002	+
V	5974894	5975047	CELE46A	0.014	-
V	5976281	5976432	CEMUDR1	0.0057	+
V	5982323	5982635	CELE46A	6.7e-21	-
V	5986267	5986489	CELE46A	1.4e-18	+
V	5987819	5987898	PALTA5_CE	1.2	+
V	5995240	5995349	CELE46A	1e-09	+
V	5995379	5995493	CELE46A	0.00013	-
V	5999504	5999811	CELE2	1.4e-17	-
V	6000110	6000212	CELE2	0.0078	+
V	6001737	6002048	CELE46A	1.6e-15	+
V	6002770	6002983	TIR9TA1C_CE	0.00039	-
V	6004216	6004356	CeRep5	0.26	-
V	6004500	6004567	LR9A	7.5e-05	-
V	6005216	6005320	CELE11	2.2e-07	+
V	6007385	6007568	CELE11	3.2e-19	-
V	6009956	6010393	CELETC2	2e-139	+
V	6011486	6011671	CELE11	8e-24	+
V	6013718	6013941	Tc1A	1.5e-20	+
V	6015120	6015291	CELE14A	5.3e-38	+
V	6026993	6027259	CELE2	8.9e-09	+
V	6027254	6027696	CELE46A	1.3e-112	-
V	6029971	6030052	TIR9TA1C_CE	0.00046	+
V	6031121	6031180	NTC2A	0.029	-
V	6031943	6032122	CELE46A	1.2e-06	-
V	6033038	6033152	PALTTTAAA1	1.8e-08	-
V	6033248	6033351	CELE11	0.005	+
V	6042263	6042337	HAT1_CE	4.1e-19	+
V	6042329	6042669	HAT1_CE	2.6e-97	+
V	6046421	6046713	CELE2	3.2e-33	+
V	6047507	6047804	CELE2	3.6e-42	-
V	6050696	6050837	CELE1	6.7e-34	-
V	6051887	6052061	CELE7	0.0005	+
V	6053740	6053836	PALTA4_CE	1e-23	+
V	6054275	6054302	RCD1	2.8	-
V	6054362	6054412	PALTTTAAA1	0.00014	+
V	6057254	6057310	SINE1_CE	0.026	+
V	6061546	6061685	CERP4	2.1e-07	-
V	6061599	6061899	CERP4	6.7e-06	+
V	6070091	6070238	MSAT1_CE	8.8e-46	-
V	6070242	6070464	MSAT1_CE	5.8e-68	-
V	6070467	6070690	MSAT1_CE	3.1e-71	-
V	6070694	6070916	MSAT1_CE	6.3e-67	-
V	6070918	6071142	MSAT1_CE	6.6e-69	-
V	6071144	6071368	MSAT1_CE	2.5e-70	-
V	6071370	6071535	MSAT1_CE	1e-49	-
V	6071529	6071828	HelitronY4_CE	2.6e-120	+
V	6071770	6072280	HelitronY4_CE	8.9e-190	+
V	6072108	6072412	CER1	0.61	-
V	6072170	6072351	RC35S	7.4e-30	+
V	6072279	6073274	HelitronY4_CE	0.0	+
V	6073275	6073340	MSAT1_CE	2.3e-13	-
V	6073342	6073566	MSAT1_CE	1.2e-72	-
V	6073568	6073791	MSAT1_CE	1.6e-69	-
V	6073793	6074017	MSAT1_CE	9.2e-72	-
V	6074019	6074243	MSAT1_CE	8.7e-73	-
V	6074245	6074469	MSAT1_CE	2.5e-69	-
V	6074471	6074694	MSAT1_CE	1.6e-71	-
V	6074698	6074922	MSAT1_CE	4.8e-71	-
V	6074924	6075147	MSAT1_CE	5.8e-69	-
V	6075149	6075373	MSAT1_CE	7.4e-70	-
V	6075375	6075599	MSAT1_CE	2.7e-73	-
V	6075601	6075825	MSAT1_CE	3.6e-69	-
V	6075827	6076051	MSAT1_CE	1.5e-72	-
V	6076053	6076277	MSAT1_CE	1.2e-70	-
V	6076279	6076503	MSAT1_CE	7.6e-72	-
V	6076505	6076733	MSAT1_CE	4.8e-64	-
V	6076736	6076960	MSAT1_CE	2e-69	-
V	6076962	6077189	MSAT1_CE	5.2e-11	-
V	6077190	6077414	MSAT1_CE	5.4e-72	-
V	6077416	6077639	MSAT1_CE	6.5e-71	-
V	6077641	6077865	MSAT1_CE	1.9e-72	-
V	6077867	6078091	MSAT1_CE	3.1e-71	-
V	6078093	6078316	MSAT1_CE	7.9e-70	-
V	6078318	6078543	MSAT1_CE	1.2e-71	-
V	6078545	6078769	MSAT1_CE	9.2e-73	-
V	6078771	6078995	MSAT1_CE	2.9e-70	-
V	6078998	6079220	MSAT1_CE	1.2e-68	-
V	6079222	6079446	MSAT1_CE	2.6e-72	-
V	6079448	6079672	MSAT1_CE	6.6e-72	-
V	6079674	6079898	MSAT1_CE	3.6e-72	-
V	6079900	6080124	MSAT1_CE	8.3e-71	-
V	6080126	6080350	MSAT1_CE	1.9e-70	-
V	6080352	6080576	MSAT1_CE	2.4e-70	-
V	6080578	6080799	MSAT1_CE	2.5e-67	-
V	6080802	6081026	MSAT1_CE	1.5e-70	-
V	6081028	6081252	MSAT1_CE	5.5e-72	-
V	6081254	6081477	MSAT1_CE	7.9e-70	-
V	6081479	6081703	MSAT1_CE	4.4e-72	-
V	6081705	6081815	MSAT1_CE	2.8e-29	-
V	6081832	6082055	MSAT1_CE	5e-71	-
V	6082057	6082281	MSAT1_CE	7.3e-74	-
V	6082283	6082507	MSAT1_CE	1.3e-72	-
V	6082509	6082733	MSAT1_CE	3.8e-73	-
V	6082735	6082959	MSAT1_CE	2.8e-67	-
V	6082961	6083185	MSAT1_CE	8.3e-72	-
V	6083187	6083409	MSAT1_CE	9.9e-68	-
V	6083411	6083634	MSAT1_CE	3.2e-70	-
V	6083636	6083860	MSAT1_CE	2.3e-73	-
V	6083862	6084084	MSAT1_CE	1.3e-67	-
V	6084086	6084310	MSAT1_CE	3.8e-73	-
V	6084312	6084536	MSAT1_CE	7.3e-74	-
V	6084538	6084763	MSAT1_CE	4.9e-70	-
V	6084765	6084989	MSAT1_CE	2.7e-73	-
V	6084991	6085215	MSAT1_CE	6.5e-71	-
V	6085217	6085441	MSAT1_CE	2.2e-73	-
V	6085443	6085667	MSAT1_CE	1.3e-72	-
V	6085669	6085893	MSAT1_CE	1.7e-72	-
V	6085895	6086119	MSAT1_CE	1.8e-71	-
V	6086121	6086345	MSAT1_CE	1.1e-71	-
V	6086347	6086571	MSAT1_CE	3.8e-73	-
V	6086573	6086797	MSAT1_CE	4e-73	-
V	6086799	6087023	MSAT1_CE	1.5e-72	-
V	6087025	6087248	MSAT1_CE	2e-70	-
V	6087252	6087476	MSAT1_CE	1.1e-72	-
V	6087478	6087702	MSAT1_CE	4.8e-72	-
V	6087704	6087928	MSAT1_CE	4.1e-72	-
V	6087930	6088154	MSAT1_CE	3.1e-71	-
V	6088156	6088379	MSAT1_CE	1.3e-70	-
V	6088369	6089679	HelitronY4_CE	1.8e-287	+
V	6089680	6089745	MSAT1_CE	2.1e-10	-
V	6089747	6089971	MSAT1_CE	5.4e-72	-
V	6089973	6090197	MSAT1_CE	2.6e-72	-
V	6090199	6090423	MSAT1_CE	3.6e-72	-
V	6090425	6090647	MSAT1_CE	1.2e-68	-
V	6090649	6090872	MSAT1_CE	2.6e-71	-
V	6090875	6091099	MSAT1_CE	1.9e-70	-
V	6091101	6091324	MSAT1_CE	7.8e-72	-
V	6091328	6091494	MSAT1_CE	1.4e-49	-
V	6091487	6091831	HelitronY4_CE	1.4e-135	+
V	6091742	6091892	RCD1	1e-48	-
V	6091800	6092939	HelitronY4_CE	4.5e-127	+
V	6092846	6093069	MSAT1_CE	3.2e-70	+
V	6093071	6093293	MSAT1_CE	1.3e-67	+
V	6093295	6093520	MSAT1_CE	5.4e-72	+
V	6093522	6093746	MSAT1_CE	8.7e-71	+
V	6093748	6093971	MSAT1_CE	5e-71	+
V	6093973	6094197	MSAT1_CE	8.3e-72	+
V	6094199	6094423	MSAT1_CE	3.8e-73	+
V	6094425	6094649	MSAT1_CE	5.3e-72	+
V	6094651	6094824	MSAT1_CE	1.4e-51	+
V	6094837	6094942	CELE14A	2.4e-23	+
V	6095028	6095204	PALTTAA3_CE	6.6e-11	+
V	6095213	6095399	CELE1	2.9e-41	-
V	6095697	6095752	CELE14B	8.6e-06	-
V	6102827	6102978	TC5A	1.7e-38	+
V	6102827	6103067	TC5B	3.6e-19	+
V	6102978	6103306	CELE46A	5.5e-24	+
V	6103778	6103887	CELE46A	1.1e-06	-
V	6104131	6104343	CELE46A	3.2e-13	+
V	6106025	6106257	CELE11	4.7e-19	-
V	6106598	6106767	TIR9TA1C_CE	1.8e-05	-
V	6107735	6107857	PAL5A_CE	7.2	+
V	6111035	6111281	PALTA4_CE	1.3e-38	+
V	6113038	6113220	PAL8C_3	3.5e-21	-
V	6113430	6113783	CELE1	8e-76	+
V	6114936	6114971	CELE6	4.1	-
V	6114952	6115149	CELE1	3.2e-17	+
V	6115150	6115304	Tc1A	2.3e-14	-
V	6115309	6115486	CELE14B	4.1e-50	-
V	6115476	6115616	Tc1A	1.9e-18	-
V	6115646	6115841	TIR54TA1_CE	8.9e-63	+
V	6118782	6118876	CELE46A	1e-05	-
V	6118893	6118962	CELE46A	0.019	-
V	6119672	6119916	CELE2	9.7e-35	+
V	6120600	6120774	CELE14B	4.7e-36	-
V	6134097	6134234	CELE11	0.26	-
V	6169848	6170041	PAL8C_2	5.5e-20	+
V	6184061	6184583	CERP4	1.7e-53	+
V	6210112	6210204	PALTA5_CE	11.0	+
V	6211311	6211401	CELE11	1.6e-05	-
V	6218539	6218645	CELE11	2.9e-10	-
V	6220821	6220963	CERP4	1.7e-07	-
V	6227847	6227965	PALTA5_CE	0.83	+
V	6235734	6236828	MAR_CE	0.0	+
V	6245121	6245254	PALTTAA3_CE	1.6e-05	-
V	6245253	6245410	PALTTAA1_CE	3.5e-06	+
V	6255452	6255678	CELE46A	5.7e-16	-
V	6258103	6258466	CELE1	9.2e-77	-
V	6261090	6261393	CELE2	1.5e-37	+
V	6261676	6261725	CELE2	0.0064	+
V	6265444	6265693	CELE2	5.7e-23	+
V	6266716	6266917	CELE7	1.4e-38	+
V	6269448	6269654	CELE11	2.1e-25	-
V	6275908	6275990	CELE7	0.0031	-
V	6278516	6278637	TIR9TA1B_CE	2.4e-33	+
V	6288364	6288490	CEMUDR1	0.0089	-
V	6288567	6288672	CELE46A	0.1	+
V	6289936	6290051	IR1_CE	5.3e-31	+
V	6290729	6290880	IR1_CE	3.1e-14	+
V	6290820	6290946	IR1_CE	3.9e-22	+
V	6291081	6291148	CELE45	0.012	+
V	6293162	6293318	IR3_CE	6.2e-06	-
V	6293201	6293383	PALTTAA3_CE	7.8e-05	-
V	6293502	6293578	PALTTAA1_CE	0.05	-
V	6294530	6294703	CELE46A	0.008	+
V	6295062	6295227	CELE14B	5.7e-39	+
V	6295867	6296519	HelitronY1_CE	8.9e-232	-
V	6296049	6296946	HelitronY4_CE	6.2e-142	-
V	6296574	6298109	HelitronY1_CE	4.5e-75	+
V	6297418	6298054	HelitronY1_CE	1.5e-226	-
V	6297600	6298447	HelitronY4_CE	2.6e-95	-
V	6298126	6299494	HelitronY1_CE	8.4e-54	+
V	6298794	6299515	HelitronY1_CE	4.4e-251	-
V	6299284	6300133	Helitron1_CE	1.3e-113	-
V	6299382	6299890	HelitronY1A_CE	3.5e-132	-
V	6299519	6300133	HelitronY1_CE	1.3e-218	-
V	6300336	6300567	CELE46A	6.6e-18	+
V	6301383	6301489	LONGPAL3	3.6e-15	-
V	6301490	6301588	LONGPAL3	2.9e-08	-
V	6302046	6302162	PALTA5_CE	1.9	-
V	6302077	6302207	PALTA5_CE	1.0	+
V	6302317	6302382	PALTA5_CE	0.43	+
V	6305041	6305288	TIR9TA1C_CE	8.3e-16	-
V	6307214	6307309	PALTTAA3_CE	0.051	+
V	6312616	6312780	CELE11	0.44	-
V	6313390	6313467	CELE12B	18.0	+
V	6322308	6322544	CELE11	3.4e-11	+
V	6334588	6334893	CELE2	5.8e-44	-
V	6335404	6335470	CELE45	4.3	+
V	6336288	6336321	PALTA5_CE	2.4	+
V	6338013	6338140	CELE46B	3e-13	-
V	6338151	6338206	CELE46B	0.00037	+
V	6338151	6338253	CELE46B	0.00061	-
V	6350924	6351020	CELE46A	0.0039	-
V	6359469	6359538	CELE14B	15.0	-
V	6369073	6371649	LONGPAL1	0.0	-
V	6372796	6373023	CELE11	5.6e-30	+
V	6375483	6375614	CELE46B	4.7e-17	-
V	6410173	6410558	DNA-3-1_CE	5e-129	-
V	6410559	6410773	DNA-3-1_CE	2e-69	-
V	6412217	6412447	Tc1A	6.7e-17	+
V	6416814	6417099	CELE1	7.6e-60	+
V	6417740	6418780	TC4	4.7e-251	+
V	6419011	6422031	TC4	0.0	-
V	6422031	6422067	IR4	0.0085	-
V	6422067	6422188	IR4	4.6e-38	+
V	6422413	6422694	CELE7	1e-48	+
V	6422796	6422834	Mariner4_CE	13.0	+
V	6438343	6438706	CELE2	2.1e-55	-
V	6443723	6443834	CERP2	1.1e-08	+
V	6447867	6448275	PAL8D_CE	2.2e-145	+
V	6448280	6448452	TC4	2.2e-12	-
V	6452282	6452547	PALTTTAAA2	9.6e-06	+
V	6452564	6452672	CELE1	0.00069	-
V	6455112	6455435	CELE1	4.6e-85	+
V	6456011	6456380	CELE2	3.5e-38	+
V	6456442	6456527	CELE2	0.12	-
V	6457322	6457428	CELE46A	8.8e-06	-
V	6457440	6457652	CELE46A	2.8e-15	+
V	6473107	6473336	TIR9TA1C_CE	2.9e-24	+
V	6475622	6475806	CELE11	5.1e-10	+
V	6476611	6476811	CELE11	4.3e-24	-
V	6479948	6480163	TIR9TA1C_CE	2.4e-05	+
V	6486743	6486855	CELE46A	1.2e-10	-
V	6486888	6487001	CELE46A	0.00038	-
V	6487910	6488092	TIR9TA1C_CE	4.7e-06	+
V	6495138	6495333	CELE46A	1.4e-19	+
V	6499662	6500323	HelitronY1_CE	2.8e-179	-
V	6500175	6500385	RCC9	1e-36	+
V	6500323	6500934	HelitronY1_CE	1e-152	-
V	6505786	6506033	CELE2	3.2e-30	-
V	6506040	6506300	CELE2	6.1e-30	+
V	6510813	6510890	CELE2	2.1	-
V	6517742	6517846	CELE2	4.4e-05	-
V	6517798	6517888	NPALTA1_CE	5.7e-13	+
V	6518182	6518225	CERP2	0.45	+
V	6528160	6528334	CELE46A	1.7e-09	-
V	6538952	6539070	CELE11	6.9e-09	-
V	6542619	6542974	CELE7	1.1e-55	+
V	6547386	6547568	CELE2	1.6e-21	+
V	6549027	6549238	CELE46A	1.3e-08	+
V	6554569	6556009	LINE2G_CE	3.5e-117	-
V	6556027	6556288	CERP4	4.9e-85	-
V	6556280	6556530	CELE46A	1.2e-24	+
V	6557553	6557673	CELE11	1.5e-07	+
V	6559762	6559829	CELE45	8.6	+
V	6567799	6568145	CELE7	2e-34	-
V	6569461	6569520	CELE12B	0.21	+
V	6571511	6572041	MARINCE1	3.3e-44	+
V	6573097	6573196	PALTA5_CE	0.076	-
V	6573510	6573543	CELE11	0.012	+
V	6573520	6573612	CELE12A	4.5e-25	-
V	6581064	6581197	Chapaev-1_CE	3.8e-06	-
V	6581350	6581597	Chapaev-2_CE	0.0012	-
V	6587687	6588605	HelitronY1_CE	1.3e-307	+
V	6588326	6589107	HelitronY4_CE	8.1e-111	+
V	6588613	6589284	HelitronY1_CE	1.5e-240	+
V	6591199	6591324	CELE46A	3.3e-06	+
V	6592317	6592523	CELE46A	2e-31	+
V	6599747	6599880	CERP2	2.1e-14	+
V	6599926	6599998	CELE46A	0.092	+
V	6600125	6600323	CERP16	1.8e-49	+
V	6600264	6600442	CERP3	4.3e-30	+
V	6603238	6603412	CELE46A	0.00032	-
V	6604480	6604609	CELE46A	2.4e-06	+
V	6605662	6605734	CERP2	0.048	-
V	6605819	6606155	CELE1	1.1e-65	+
V	6608364	6608746	CERP2	7.4e-29	+
V	6617748	6617773	CeRep52	0.1	+
V	6619989	6620122	CELE11	2.3e-09	+
V	6620240	6620460	CELE11	1.1e-31	+
V	6622773	6622892	PAL8C_1	4.7e-05	+
V	6622925	6623086	CELE46A	0.0011	+
V	6628234	6629472	MAR_CE	0.0	-
V	6630319	6630339	CeRep52	13.0	-
V	6652633	6652952	CELE2	1.5e-44	-
V	6657998	6658041	TIR9TA1B_CE	0.069	-
V	6658002	6658083	HATN1_CE	0.7	+
V	6658051	6658142	TIR9TA1B_CE	0.016	+
V	6663849	6663974	CELE7	0.00026	-
V	6666245	6666345	PALTTTAAA2	0.041	-
V	6672065	6672596	MARINCE1	2.9e-46	-
V	6673130	6673208	Helitron1_CE	0.00013	-
V	6673332	6673393	MSAT1_CE	0.021	+
V	6673500	6673643	MSAT1_CE	1.8e-05	+
V	6673700	6673792	MSAT1_CE	1.2e-05	+
V	6673899	6673992	MSAT1_CE	0.065	+
V	6676977	6677141	PALTTAA3_CE	3e-10	-
V	6682123	6682367	CELE46A	1.4e-26	-
V	6686226	6686378	CELE46A	1.1e-21	-
V	6692769	6692871	LONGPAL2	1.8e-26	+
V	6692865	6694067	LONGPAL2	0.0	-
V	6697079	6697197	PAL8C_1	0.28	+
V	6701737	6701852	CELE46A	8.6e-07	+
V	6701901	6702005	CELE46A	4.5e-05	-
V	6701998	6702079	CEMUDR1	21.0	+
V	6702492	6702522	CeRep52	3.8	+
V	6705364	6705533	CELE1	4.4e-42	-
V	6705365	6705627	PALTA4_CE	3.1e-32	+
V	6705723	6706021	CELE7	6.1e-49	+
V	6710638	6710696	CER12-LTR_CE	0.6	+
V	6711021	6711469	TC5A	3.4e-161	-
V	6711150	6712055	TC4	1.4e-20	+
V	6711509	6712428	TC5A	0.0	-
V	6713531	6713601	CEMUDR2	4.4	-
V	6713549	6714198	LONGPAL3	1.1e-165	-
V	6714161	6714231	TC5B	0.042	+
V	6714399	6714876	TC4	2.8e-06	-
V	6714588	6714708	PALTA5_CE	8.7e-07	+
V	6717692	6717809	CEMUDR2	0.22	-
V	6719164	6719379	CER6-LTR_CE	2.2e-61	+
V	6719784	6720231	CELETC2	8.5e-140	+
V	6720901	6721014	PALTTTAAA2	0.0021	-
V	6723177	6723294	LINE2G_CE	1.3e-13	+
V	6724412	6724574	CERP16	1.2e-09	+
V	6737555	6737731	PAL8C_1	1.4e-20	+
V	6742549	6742659	CELE12A	0.023	+
V	6743603	6743770	CELE11	8.5e-14	+
V	6749558	6749728	CELE11	1.1e-16	+
V	6760705	6760864	CELE11	4.4e-17	-
V	6765478	6765615	CELE46A	3.6e-08	-
V	6772724	6772914	CERP4	0.0002	-
V	6772921	6772964	IR4	1.5	+
V	6774153	6774228	NPALTA1_CE	8.9e-11	-
V	6779944	6780232	CELE46A	4e-05	-
V	6780273	6780438	CELE11	8.4e-07	+
V	6781468	6781727	CELE2	4e-40	+
V	6782234	6782588	CELE1	1.4e-68	+
V	6788019	6788157	CELE4	9.8e-20	-
V	6789128	6789225	LR9A	3.1e-08	+
V	6790121	6790494	IR3_CE	2.1e-10	+
V	6790137	6790285	PALTTAA3_CE	6.3e-14	-
V	6790315	6790494	PALTTAA3_CE	2.9e-24	+
V	6795250	6795467	CELE11	4.4e-39	+
V	6797302	6797436	CELE11	1.5e-07	-
V	6821363	6821781	NTC2A	2.5e-75	-
V	6837802	6837845	CeRep52	1.9	+
V	6841093	6841230	CELE1	4.6e-37	-
V	6841474	6841580	CELE1	1.7e-22	-
V	6843357	6843707	CERP4	1.4e-106	+
V	6843709	6843786	HelitronY2_CE	2.4e-19	-
V	6844311	6844558	HelitronY2_CE	6.2e-81	-
V	6844557	6844714	CERP4	1.4e-32	+
V	6848576	6848823	HelitronY2_CE	5.6e-82	-
V	6848822	6848979	CERP4	6.5e-33	+
V	6859879	6860030	Tc1A	6.2e-12	-
V	6862602	6862789	TIR9TA1C_CE	2.8e-07	-
V	6868907	6868986	DNA-3-1_CE	0.00027	-
V	6869166	6869251	DNA-3-1_CE	0.00063	+
V	6896205	6896426	CELE11	5e-60	+
V	6910442	6910584	LONGPAL3	1.4e-17	-
V	6910586	6910684	LONGPAL3	9e-08	-
V	6911057	6911186	PALTA5_CE	1.6	+
V	6911681	6911768	LONGPAL3	8.6e-12	+
V	6927998	6928206	PAL8C_1	5e-18	+
V	6930910	6930989	CELE46A	4.6e-05	+
V	6930991	6931095	CELE46A	6.9e-09	+
V	6936150	6936258	CELE46A	3.4e-07	+
V	6937642	6937772	MSAT1_CE	7.1e-05	-
V	6937782	6937971	MSAT1_CE	2.9e-09	-
V	6937935	6938363	Helitron1_CE	0.16	+
V	6937982	6938171	MSAT1_CE	7.4e-09	-
V	6938176	6938371	MSAT1_CE	2.2e-10	-
V	6938260	6939266	HelitronY1A_CE	2.3e-19	+
V	6939155	6939350	MSAT1_CE	1e-10	-
V	6939238	6940515	HelitronY1A_CE	3.4e-24	+
V	6940534	6940710	MSAT1_CE	1.3e-08	-
V	6940716	6940909	MSAT1_CE	1.1e-10	-
V	6940916	6941106	MSAT1_CE	7.6e-09	-
V	6941572	6942766	HelitronY4_CE	9e-209	-
V	6942005	6943577	HelitronY1A_CE	9.1e-50	-
V	6943463	6943639	MSAT1_CE	1.3e-08	+
V	6943653	6943849	MSAT1_CE	3e-12	+
V	6943853	6944025	MSAT1_CE	1.1e-06	+
V	6944596	6944620	CeRep55	1.4	-
V	6945097	6945260	LINE2C_CE	1.4e-46	+
V	6945261	6945455	LINE2C_CE	9.5e-51	+
V	6945954	6946160	PAL8C_1	2.9e-19	+
V	6947758	6947841	TC2	2.1e-05	+
V	6947850	6947931	TC2	0.00021	+
V	6948944	6949091	CERP4	4.5e-24	-
V	6949038	6949239	IR3_CE	3.2e-21	-
V	6949217	6949460	CERP4	1.6e-33	-
V	6951954	6952102	CELE11	2.6	-
V	6963593	6963718	LONGPAL3	6e-20	-
V	6963720	6963817	LONGPAL3	1.5e-09	-
V	6964335	6964416	LONGPAL3	2.3e-08	+
V	6964402	6964537	LONGPAL3	3e-13	+
V	6975201	6975350	PAL3A_CE	1.9e-43	-
V	6984636	6985247	HelitronY1_CE	1e-152	+
V	6984806	6985395	HelitronY1A_CE	1e-139	+
V	6985247	6985908	HelitronY1_CE	2.8e-179	+
V	6986448	6986630	CELE46A	3.3e-25	+
V	6986636	6986748	CELE46A	1.1e-16	-
V	7000947	7001224	CELE46A	1e-05	-
V	7008570	7008718	PALTTAA3_CE	4e-17	+
V	7009320	7009396	CELE12B	0.12	-
V	7035964	7036088	PALTA5_CE	12.0	-
V	7036907	7037036	PALTA5_CE	8.6	+
V	7037506	7037586	LONGPAL3	2.4e-09	+
V	7037571	7037681	LONGPAL3	3.3e-17	+
V	7039162	7039258	IR3_CE	2.1e-08	+
V	7048357	7048499	CELE46A	0.0059	-
V	7048604	7048622	CeRep52	13.0	-
V	7054000	7054063	CELE11	2.6e-07	-
V	7054077	7054140	CELE11	0.15	+
V	7054180	7054294	Tc1A	0.026	-
V	7055418	7055717	CELE2	8.2e-24	-
V	7056267	7056623	CELE1	2.4e-69	+
V	7056749	7057990	Mariner2_CE	0.0	+
V	7062788	7063147	PALTA3_CE	2.8e-135	+
V	7064243	7064579	CELE1	4.2e-72	-
V	7064679	7064900	CELE2	1.2e-06	+
V	7065888	7066104	TIR9TA1C_CE	1.1e-09	+
V	7067313	7067383	TIR9TA1B_CE	0.094	+
V	7071220	7071332	CELETC2	1.8e-05	+
V	7073317	7073341	CeRep52	4.2	-
V	7073949	7074169	CELE46A	3.8e-20	+
V	7075129	7075376	CELE46A	6.6e-06	-
V	7080979	7081150	CELE4	3.3e-25	+
V	7081195	7081277	CELE4	2.8e-15	+
V	7083403	7083862	PALTTTAAA2	7.1e-44	+
V	7085251	7085458	CELE2	8.2e-07	+
V	7099834	7099855	CeRep52	22.0	+
V	7104692	7104972	CELE46A	5.6e-31	-
V	7113729	7113836	CELE11	0.0016	+
V	7114745	7114953	HelitronY2_CE	2.9e-32	+
V	7114810	7114969	RC123	1.3e-34	+
V	7114936	7115647	HelitronY1_CE	3.2e-82	+
V	7115653	7115749	Helitron1_CE	1.5e-06	+
V	7118369	7118496	PALTA3_CE	0.0038	-
V	7121461	7121909	CELETC2	2.9e-148	-
V	7142867	7142934	TIR9TA1B_CE	0.24	-
V	7156804	7156948	TIR54TA1_CE	0.061	+
V	7181879	7182230	PALTTTAAA2	2.5e-12	+
V	7183408	7183741	CELE1	4.9e-76	+
V	7185830	7185976	CEMUDR1	3.6	-
V	7186914	7186992	CELE4	1.6e-10	-
V	7187000	7187241	CELE4	1.4e-35	+
V	7187634	7187971	CELE1	6e-78	+
V	7190796	7190907	CEMUDR1	0.018	-
V	7191011	7191326	CELE2	6.3e-56	-
V	7192308	7192610	CELE1	2.4e-62	+
V	7192615	7192874	PALTTTAAA2	9.7e-30	-
V	7192879	7192969	PALTTTAAA2	0.00011	-
V	7201994	7202251	CERP3	2.1e-15	-
V	7201995	7202181	LR9A	6.6e-28	+
V	7202191	7202282	LR9A	2.9e-05	-
V	7205148	7205207	CeRep52	1.1	+
V	7210304	7210446	CeRep4	0.014	+
V	7210440	7210489	PALTTAA2_CE	5.5	+
V	7210909	7211079	CELE46A	4.1e-10	+
V	7211091	7211232	CELE46A	1.2e-18	+
V	7213371	7213688	CELE1	8.7e-70	+
V	7213694	7213869	IR3_CE	74.0	+
V	7213739	7213872	PALTTAA3_CE	0.00067	+
V	7213900	7213982	IR3_CE	0.015	-
V	7215296	7215668	CELE1	2.8e-80	+
V	7216953	7217077	CELE1	5e-27	-
V	7217146	7217515	CELE1	1.8e-84	+
V	7218231	7218510	CELE2	3.1e-52	-
V	7219729	7219862	PALTTTAAA2	1.7e-10	-
V	7224446	7224524	CERP2	0.00015	+
V	7224543	7224656	CELE1	5.4e-08	-
V	7226891	7227433	PALTTTAAA2	2e-72	+
V	7238978	7239194	SINE1_CE	6.3e-79	-
V	7240195	7240254	CELE2	0.1	-
V	7241422	7241561	CELE1	1e-32	+
V	7241819	7242210	CELE1	2.2e-76	-
V	7252044	7252228	Tc3	0.16	-
V	7256344	7256394	PALTTTAAA2	0.0024	-
V	7256362	7256672	PALTTTAAA2	4.2e-46	+
V	7258388	7258485	CELE12B	13.0	-
V	7260789	7261036	Tc1A	5.1e-06	+
V	7261276	7261443	NPAL0A_CE	2.2e-05	-
V	7261631	7261666	CELE12A	0.3	+
V	7261806	7261869	CELE12B	33.0	+
V	7262162	7262308	HATN1_CE	5.7e-40	+
V	7264599	7264701	HelitronY2_CE	3.5e-22	+
V	7264829	7265363	RTE1	2.1e-110	+
V	7265407	7266069	CERP4	7.4e-93	+
V	7268194	7268325	CELE46B	8.5e-09	-
V	7269261	7269496	PALTTAA1_CE	2.8e-52	-
V	7271914	7271946	CELE11	0.072	+
V	7271924	7272209	NTC2A	8.1e-91	-
V	7272189	7272234	NTC2A	9.1e-08	-
V	7273171	7273272	CELE12B	2.7e-16	-
V	7273203	7273272	CELE12A	7.6e-18	-
V	7278709	7278834	TIR9TA1C_CE	4.5e-06	+
V	7281637	7281775	IR3_CE	2.9e-18	-
V	7284112	7284190	PALTA5_CE	0.11	+
V	7284927	7285033	NPAL0A_CE	0.24	-
V	7287001	7287166	CELE12A	8.6e-22	-
V	7288265	7288449	MARINCE1	0.0072	+
V	7295022	7295272	TIR9TA1C_CE	4.4e-18	-
V	7301498	7302185	LINE2G_CE	5.7e-72	-
V	7302296	7302322	RCD1	1.6	-
V	7302330	7302470	RC35S	3.7e-07	+
V	7306304	7306384	CELE7	8.4e-07	-
V	7306732	7306882	Tc3	1.8e-06	+
V	7307698	7307744	LR9A	0.0017	+
V	7307732	7308049	CELE7	2.2e-35	+
V	7308626	7308918	PALTTAA3_CE	2.8e-65	+
V	7308918	7309162	PALTTAA3_CE	2.5e-63	-
V	7309917	7310494	Tc6	2.3e-217	+
V	7310500	7311342	Tc6	0.0	+
V	7311341	7311526	HelitronY3_CE	7.3e-61	+
V	7312699	7312728	RCD1	0.0027	-
V	7312743	7312946	CELETC2	5.1e-07	+
V	7318572	7318781	PAL8C_1	5.6e-22	+
V	7337287	7337797	LINE2F_CE	1.1e-182	-
V	7345340	7345896	LINE2G_CE	7.3e-35	-
V	7350073	7350128	SINE1_CE	3.6e-12	+
V	7359114	7359490	LINE2A_CE	1.9e-60	-
V	7359490	7359821	LINE2A_CE	2.1e-79	-
V	7364542	7364628	TIR9TA1B_CE	2.6e-07	-
V	7367697	7367925	PALTA2_CE	4.9e-77	+
V	7367697	7368171	PALTA1_CE	1.4e-33	+
V	7367924	7369058	PALTA2_CE	0.0	+
V	7392442	7392901	LINE2G_CE	5.2e-36	+
V	7392968	7393090	CeRep59	2.8e-35	-
V	7393092	7393216	CeRep59	8.1e-38	-
V	7393843	7393989	LINE2A_CE	1.4e-19	+
V	7396293	7396424	PAL3A_CE	8.3e-11	+
V	7396539	7396673	PAL3A_CE	7e-13	-
V	7396578	7396742	HAT3_CE	1.3e-08	-
V	7411577	7411773	PAL8C_5	1.6e-58	+
V	7418785	7419163	IR1_CE	5.9e-134	+
V	7422438	7422466	CeRep52	24.0	-
V	7425034	7425233	SINE1_CE	2.7e-62	-
V	7442358	7442438	CEMUDR2	4.9e-08	-
V	7442380	7442476	Helitron1_CE	1.5e-06	-
V	7442482	7443193	HelitronY1_CE	3.2e-82	-
V	7442870	7444012	Helitron2_CE	1.6e-177	-
V	7443774	7444141	RC123	1.7e-104	-
V	7444004	7444861	Helitron2_CE	2e-151	-
V	7445153	7445239	CELE46A	0.0037	-
V	7468365	7468423	PAL8C_3	1.3	-
V	7485310	7485420	CERP4	3.6e-07	+
V	7495428	7495770	CELE46A	4.1e-22	+
V	7496795	7496917	PALTTTAAA3	5.1e-05	+
V	7496904	7497186	HelitronY1_CE	5.4e-84	+
V	7499326	7499471	CELE46A	3.7e-08	+
V	7501233	7501350	PALTTAA3_CE	1.9e-06	+
V	7506400	7506475	LmeSINE1c	0.2	+
V	7511426	7511550	CER4-I_CE	3.5e-20	+
V	7511455	7511586	CER5-I_CE	8.8e-14	+
V	7513828	7513881	HelitronY3_CE	0.37	-
V	7526577	7526822	HelitronY2_CE	2.6e-80	-
V	7535394	7535910	MAR_CE	6.6e-182	+
V	7535910	7536495	MAR_CE	7.5e-207	+
V	7549032	7549107	CELE12A	4.5e-20	+
V	7556759	7556983	PALTTTAAA2	1e-06	+
V	7564656	7564853	LINE2C_CE	0.008	-
V	7565039	7565215	NTC2A	4.5e-54	-
V	7565622	7565811	LINE2B_CE	0.0047	-
V	7565931	7565976	CELE12B	8.9e-05	+
V	7567150	7567658	MARINCE1	1.4e-26	-
V	7569580	7569662	MARINCE1	0.045	+
V	7571121	7571153	CeRep52	8.7	-
V	7571549	7571877	CELE1	6.6e-62	-
V	7573888	7573958	CEMUDR1	4.9	-
V	7583996	7584348	PALTTTAAA2	3.3e-38	+
V	7586402	7586682	PALTTTAAA2	4.2e-32	-
V	7590966	7591070	CELE46A	0.01	+
V	7595888	7595913	CeRep52	26.0	-
V	7597617	7597776	CELE46A	2.5e-07	-
V	7597617	7597957	CELE46A	0.0062	+
V	7603690	7603728	CELE45	0.16	-
V	7613404	7613746	CELE12A	4.6e-74	+
V	7617476	7617558	CELE12A	0.00055	-
V	7617504	7617569	CELETC2	0.00016	+
V	7619561	7619626	PALTA5_CE	0.1	-
V	7619738	7619867	PALTA5_CE	0.81	-
V	7621852	7622225	PALTTTAAA2	0.037	+
V	7630015	7630226	PALTTAA3_CE	2.4e-13	+
V	7638710	7638830	CELE11	1.6e-06	+
V	7640630	7640752	PAL8C_1	0.0056	+
V	7641389	7641480	Tc1A	0.0079	+
V	7641568	7642003	Tc1A	5.3e-77	+
V	7642039	7642394	Tc1A	8.7e-77	-
V	7644484	7644715	Tc1A	1.4e-13	+
V	7644881	7644953	Tc1A	1.5	+
V	7647372	7647428	CELE45	25.0	+
V	7647489	7647641	NPAL5A_CE	1.2e-07	+
V	7653151	7653230	CELE11	0.00075	-
V	7654047	7654155	CELE12A	0.11	-
V	7655966	7656031	CELE12B	0.14	+
V	7656143	7656856	DNA-3-1_CE	6.3e-230	-
V	7656861	7657171	PALTTTAAA2	2e-18	+
V	7658058	7658121	TC2	0.00036	+
V	7658137	7658390	TC2	9.9e-14	+
V	7662745	7663096	CELE7	3.9e-29	+
V	7664272	7664361	CELE12B	36.0	-
V	7665696	7665786	CELE12A	5.7e-09	+
V	7667438	7667574	PALTTAA3_CE	0.016	-
V	7669365	7669464	DNA-3-1_CE	1.3e-06	+
V	7673371	7673475	CELE46A	0.02	-
V	7680665	7680765	IR1_CE	1.5e-22	+
V	7683369	7683460	CELE46A	0.00012	+
V	7690176	7690258	DNA-3-1_CE	2e-05	-
V	7690404	7690523	DNA-3-1_CE	7e-07	-
V	7693752	7693862	LONGPAL3	5.7e-23	-
V	7693753	7693970	CEMUDR2	3e-07	-
V	7693847	7693933	LONGPAL3	2.2e-15	-
V	7693883	7694134	LONGPAL3	2.5e-31	-
V	7694137	7694869	LONGPAL3	2.1e-227	-
V	7694872	7695115	LONGPAL3	2.8e-30	+
V	7696317	7696470	TIR43YW1_CE	1.3e-24	+
V	7696471	7696674	TIR43YW1_CE	2.1e-43	+
V	7700185	7700259	LR9A	0.028	-
V	7702963	7703076	LONGPAL3	8.3e-18	-
V	7703062	7703160	LONGPAL3	3.4e-09	-
V	7703656	7703785	PALTA5_CE	6.2	+
V	7704070	7704136	PALTA5_CE	0.81	-
V	7704244	7704373	PALTA5_CE	1.3	+
V	7704880	7705023	LONGPAL3	1.4e-14	+
V	7710215	7710867	PALTTTAAA3	1.3e-166	+
V	7710980	7711489	PALTTTAAA3	3.6e-154	+
V	7718052	7719877	HelitronY1A_CE	0.0	-
V	7719779	7720088	HelitronY4_CE	2.7e-81	-
V	7719879	7720763	HelitronY1_CE	6.3e-275	-
V	7720331	7720919	HelitronY4_CE	6.7e-181	-
V	7722723	7722764	CELE14A	0.42	+
V	7725832	7725873	CELE12B	18.0	+
V	7728291	7728392	PALTA5_CE	4.9	+
V	7729114	7729281	CELE14B	1.1e-29	+
V	7730651	7730718	LmeSINE1c	0.2	-
V	7730865	7730956	PAL9A_CE	6.2e-10	-
V	7730888	7730955	NPALTA1_CE	8.2e-12	-
V	7730934	7731171	CELE2	3.3e-15	-
V	7731142	7731214	NPALTA1_CE	3.8e-11	+
V	7732826	7733198	CELE2	5.4e-37	-
V	7740519	7740587	CERP2	0.046	+
V	7743444	7743576	CELE46B	5.6e-05	+
V	7756411	7756579	CELE46A	1.5e-15	+
V	7758199	7758452	CELE2	9.6e-07	+
V	7773465	7773566	CELE2	0.041	+
V	7773578	7773886	CERP2	2.8e-51	+
V	7773884	7773975	CELE2	8.4e-07	+
V	7778115	7778246	CELE12A	0.0022	+
V	7778255	7778600	CELE2	1.1e-31	+
V	7778603	7778656	CELE12B	0.39	+
V	7779178	7779337	CER3-I_CE	0.045	+
V	7779250	7779352	CERP2	3.3e-05	+
V	7779420	7779490	PALTTAA2_CE	3.8	+
V	7779851	7779899	CELE2	6.8e-05	-
V	7780056	7780413	CELE1	2e-68	+
V	7782762	7782974	CELE11	0.00023	+
V	7787159	7787199	NPAL5A_CE	0.073	+
V	7798854	7798988	CELE11	3e-12	-
V	7803735	7803823	CERP2	0.044	+
V	7812994	7813093	HAT3_CE	0.00064	+
V	7815713	7815832	LR9A	3.9e-10	-
V	7815746	7816213	CERP3	9.2e-25	+
V	7815937	7816142	CERP16	1.7e-51	+
V	7816216	7816402	PALTTTAAA2	0.0075	-
V	7817226	7817580	CELE46A	1.2e-20	+
V	7819324	7819546	CELE11	7.7e-44	+
V	7820218	7820284	NPALTA1_CE	1.4	-
V	7821847	7822172	CELE2	1.5e-47	-
V	7847581	7847634	TIR9TA1B_CE	0.36	-
V	7848681	7848938	CELE2	1.5e-14	-
V	7849093	7849148	CELE14B	4.8	+
V	7849121	7849201	CELE14A	0.012	-
V	7849144	7849201	CELE14B	1.7e-05	+
V	7851545	7851789	HelitronY2_CE	7.1e-81	+
V	7851974	7852064	PALTA5_CE	0.0012	-
V	7854099	7854169	CERP2	0.01	+
V	7859951	7860156	CERP2	0.00094	-
V	7860178	7860491	CELE1	2.2e-80	+
V	7864015	7864122	NPAL0A_CE	1.8e-30	-
V	7864106	7864146	NPAL0A_CE	9.4e-05	-
V	7865213	7865312	CELE11	0.00056	-
V	7872811	7872922	TIR9TA1C_CE	0.00012	+
V	7876846	7877002	CELE2	1.0	+
V	7879320	7879615	CELE2	4.1e-11	+
V	7886784	7886853	CELE11	2.1	-
V	7889495	7890309	LONGPAL2	1.3e-153	+
V	7893232	7893453	CELE46A	0.0011	+
V	7896211	7896303	CELE12B	4.2e-09	-
V	7906054	7906276	CELE11	4.7e-35	-
V	7912544	7914367	HelitronY4_CE	0.0	-
V	7915798	7916417	HelitronY4_CE	1.9e-225	+
V	7916004	7916861	HelitronY1_CE	8.3e-236	+
V	7916016	7917438	Helitron1_CE	7.5e-127	+
V	7916552	7917607	HelitronY4_CE	3.8e-289	+
V	7917318	7917908	HelitronY1_CE	1.7e-90	-
V	7917493	7918160	HelitronY1_CE	3.4e-157	+
V	7917849	7918509	HelitronY1_CE	3.2e-98	-
V	7917961	7919129	Helitron1_CE	2e-14	-
V	7918037	7918633	HelitronY4_CE	6.7e-161	+
V	7918142	7918832	HelitronY4_CE	2.3e-100	-
V	7918610	7919315	HelitronY4_CE	1.5e-193	+
V	7918851	7919569	HelitronY4_CE	2.2e-194	+
V	7919214	7919910	HelitronY4_CE	1.1e-184	+
V	7919465	7920145	HelitronY4_CE	4.1e-95	-
V	7919894	7920561	HelitronY1_CE	1.1e-151	+
V	7920103	7920785	HelitronY4_CE	1.7e-96	-
V	7920458	7921144	HelitronY4_CE	1.3e-183	+
V	7920703	7921410	HelitronY4_CE	3.3e-102	-
V	7921042	7922086	Helitron1_CE	1.1e-11	-
V	7921131	7921840	HelitronY4_CE	1e-189	+
V	7921435	7922098	HelitronY1_CE	6.6e-95	-
V	7921786	7922461	HelitronY4_CE	1.9e-181	+
V	7922057	7922714	HelitronY1_CE	2.7e-93	-
V	7922452	7923156	HelitronY4_CE	3.1e-189	+
V	7922704	7923412	HelitronY4_CE	3.7e-102	-
V	7922722	7923897	Helitron1_CE	4.1e-15	-
V	7923133	7923837	HelitronY4_CE	3.7e-186	+
V	7923735	7924441	HelitronY4_CE	4.5e-192	+
V	7924260	7924534	CER8-I_CE	0.0074	-
V	7924378	7925051	HelitronY4_CE	1.5e-175	+
V	7949870	7950039	CELE12B	2e-50	+
V	7950350	7950451	PALTA5_CE	0.076	+
V	7954304	7954540	CELE46A	5.3e-08	-
V	7956925	7957021	CELE46A	9.8e-09	-
V	7974539	7974809	CELE12A	4.3e-09	-
V	7979548	7979745	CELE11	5e-30	-
V	7980993	7981327	CELE46B	3.2e-07	-
V	7986314	7986583	CEMUDR1	1.2e-05	-
V	7987328	7987490	TIR9TA1C_CE	1.8e-10	-
V	7991532	7991567	CeRep55	0.006	+
V	7991610	7992747	HelitronY1A_CE	5.6e-33	-
V	7992298	7993147	HelitronY1A_CE	6.4e-25	-
V	7993172	7993252	CeRep55	2.4e-16	-
V	7993228	7993327	CeRep55	7.5e-20	-
V	7993353	7993452	CeRep55	3.9e-23	-
V	7993403	7993501	CeRep55	4.5e-23	-
V	7994973	7995091	CELE46A	1.3e-11	-
V	8003612	8003782	CELE46A	3.1e-07	+
V	8004874	8005099	CELE11	9.1e-40	+
V	8011816	8012129	CELE7	7.4e-57	-
V	8014730	8015089	PALTA3_CE	6.9e-131	+
V	8017485	8017505	CeRep52	4.6	-
V	8018655	8018953	CELE12A	5.9e-22	-
V	8026143	8026261	CEMUDR1	2.5e-06	-
V	8026152	8026235	CELE46A	4.6e-18	+
V	8028939	8028976	CELE2	0.47	-
V	8032941	8032991	PALTTAA3_CE	0.21	-
V	8037291	8037566	CELE1	1.5e-48	+
V	8037707	8037789	CELE1	9.8e-12	+
V	8038467	8038786	CEMUDR1	6.9e-23	-
V	8044442	8044847	CELE46A	3.5e-30	+
V	8045777	8046046	CELE46A	1.5e-19	+
V	8046540	8046736	CELE46A	1e-11	-
V	8046738	8046809	PAL8C_3	0.037	+
V	8056111	8056371	NPAL0A_CE	8.5e-87	+
V	8057883	8058063	LTRCER1	0.0006	-
V	8058064	8058269	CER1	0.0011	-
V	8058888	8058972	CELE46A	4.2e-05	-
V	8059735	8060005	CELE2	1.1e-19	+
V	8062527	8062595	CeRep5	0.17	+
V	8064078	8064120	CeRep52	4.9	-
V	8064667	8064732	CeRep52	0.26	-
V	8067132	8067225	DNA-3-1_CE	0.00013	-
V	8067560	8067650	DNA-3-1_CE	0.00012	+
V	8070047	8070221	CELE11	0.00028	+
V	8070057	8070113	CELE12A	1.6e-11	-
V	8074132	8074292	CELE11	0.00033	+
V	8075394	8075708	PALTTAA1_CE	1.2e-83	+
V	8091192	8091246	CeRep55	12.0	-
V	8099028	8099281	Tc3	1.4e-09	+
V	8101517	8101976	LTR1_CE	2.3e-21	-
V	8108390	8108591	CELE11	2.5e-06	+
V	8125887	8125930	CeRep52	0.14	+
V	8128088	8128204	CELE7	1.6e-10	-
V	8130554	8130664	CELE46B	0.37	-
V	8130710	8130805	CELE11	3.4e-06	-
V	8130809	8130852	CELE11	0.48	-
V	8133907	8134197	CELE1	1.1e-49	+
V	8134201	8134266	LINE2C1_CE	2.2e-09	-
V	8134264	8134309	CELE1	6.6e-11	-
V	8134264	8134355	CELE1	9.5e-11	+
V	8134348	8134603	CERP2	3e-36	+
V	8136191	8136333	TIR9TA1C_CE	6.2e-12	+
V	8137624	8137780	CELE11	2.9e-14	-
V	8143620	8143783	LINE2G_CE	1.4e-38	-
V	8149704	8149922	PALTTAA3_CE	4.7e-17	+
V	8151564	8152218	PALTTTAAA3	1e-164	+
V	8152331	8152840	PALTTTAAA3	9.8e-156	+
V	8154318	8154457	CELE7	0.0038	-
V	8173960	8174060	CEMUDR1	1.2	+
V	8177752	8178100	CER7-I_CE	2.6e-80	+
V	8179331	8180980	TIR23T5A_CE	0.0	-
V	8183799	8184170	CELE1	8.4e-58	-
V	8197880	8197917	NeSL-1	0.054	-
V	8203051	8203166	Tc1A	0.00011	-
V	8209950	8210091	CELE11	2.7e-20	+
V	8214482	8214582	CELE46A	1.4e-05	+
V	8214604	8214713	CELE46A	3.1e-07	+
V	8218726	8218919	CERP2	1.9e-19	-
V	8223906	8224074	CERP2	1.9e-06	-
V	8228994	8229031	TIR9TA1B_CE	0.33	-
V	8230210	8230274	LmeSINE1c	0.0061	-
V	8247484	8247562	LmeSINE1c	5.8	+
V	8250771	8250895	CELE46B	0.0019	-
V	8250895	8251055	CELE46B	0.0016	-
V	8252123	8252235	CELE46A	6.1e-06	-
V	8260607	8260851	TIR9TA1C_CE	1.2e-06	-
V	8278360	8278426	CELE12B	6.6	-
V	8286439	8286479	MARINCE1	10.0	+
V	8287113	8287358	MARINCE1	1.6e-39	+
V	8293792	8293982	CERP2	0.18	+
V	8294142	8294395	PALTTAA3_CE	1.2e-10	-
V	8298368	8298720	CELE1	1.1e-66	-
V	8300135	8300339	CELE1	1.9e-33	+
V	8304340	8304409	CERP2	0.012	-
V	8310944	8311223	LINE2A_CE	1.9e-89	-
V	8312972	8313154	TIR9TA1C_CE	1e-05	+
V	8313704	8313903	LONGPAL2	4.7e-14	+
V	8313866	8313982	PALTA5_CE	0.00062	+
V	8313913	8314233	LONGPAL3	9.3e-21	+
V	8314141	8314494	CEMUDR2	1e-08	-
V	8314218	8314319	LONGPAL3	4.1e-20	+
V	8314306	8314405	LONGPAL3	3.5e-22	+
V	8314392	8314597	LONGPAL2	0.00035	+
V	8314410	8314510	LONGPAL3	1.1e-22	+
V	8314443	8314546	LONGPAL3	4.2e-20	-
V	8314479	8314580	LONGPAL3	4.2e-20	-
V	8314515	8314613	LONGPAL3	2.3e-22	+
V	8314516	8314824	CEMUDR2	5e-06	-
V	8314599	8314701	LONGPAL3	4.1e-20	+
V	8314634	8314735	LONGPAL3	1.2e-19	-
V	8314670	8314771	LONGPAL3	2.2e-22	+
V	8314703	8314805	LONGPAL3	4.9e-22	+
V	8314708	8314999	CEMUDR2	8e-07	-
V	8314740	8314840	LONGPAL3	5.5e-22	+
V	8314773	8314876	LONGPAL3	5.8e-22	+
V	8314845	8314946	LONGPAL3	1.3e-22	+
V	8314878	8314979	LONGPAL3	4.1e-22	+
V	8314914	8315041	LONGPAL1	5.6	+
V	8314948	8315067	LONGPAL3	8.7e-25	+
V	8315046	8315137	PALTA2_CE	7e-09	+
V	8315137	8316329	HelitronY1A_CE	0.0	-
V	8316237	8316557	HelitronY4_CE	1.2e-120	-
V	8316461	8316704	HelitronY1_CE	9.3e-95	-
V	8316628	8316744	RCA1	8.6e-19	+
V	8316707	8316776	PALTA2_CE	1.7e-07	-
V	8316890	8317006	PALTA5_CE	0.00067	-
V	8316969	8317168	LONGPAL2	4.7e-14	-
V	8319005	8319214	PALNN1_CE	7.6e-50	+
V	8319336	8319395	CELE12B	0.3	+
V	8319440	8319692	CELE12A	1.8e-52	+
V	8319589	8319790	CELE12A	0.0013	-
V	8319674	8319790	CELE12B	1.9e-29	+
V	8319879	8319967	PALTTTAAA2	0.0025	+
V	8319984	8320219	PALTTAA3_CE	1.3e-37	-
V	8320999	8321247	PALTA1_CE	2.1e-11	-
V	8321067	8321140	CELE12A	4.6e-16	+
V	8321262	8321485	PAL8C_5	1.1e-56	-
V	8321547	8321673	PALTA1_CE	3.4e-10	-
V	8321799	8321879	PALTA2_CE	12.0	+
V	8321839	8322023	HAT3_CE	8.2e-08	+
V	8321920	8322030	PAL3A_CE	5e-08	+
V	8322149	8322255	PAL3A_CE	4.8e-09	-
V	8323168	8323299	PAL8C_1	1.6e-11	-
V	8323168	8323360	PAL8C_1	5.6e-09	+
V	8323403	8323879	Vingi-1_CE	5.3e-105	+
V	8324818	8324993	Tc1A	1.2e-09	+
V	8325478	8325949	Tc1A	1.9e-24	-
V	8325983	8326041	CELE6	3.4e-15	-
V	8327305	8327407	CELE6	4.7e-27	-
V	8327405	8327482	Tc1A	7.5e-06	-
V	8344429	8344794	CELE12A	4.5e-98	+
V	8344751	8344965	CELETC2	1.7e-05	-
V	8346907	8347010	PALTA5_CE	0.081	-
V	8347320	8347472	CELE12B	9.6e-44	-
V	8349013	8349074	PALTA3_CE	2.3	-
V	8350057	8350128	CERP2	0.034	+
V	8350651	8350779	TIR9TA1C_CE	0.00024	-
V	8360207	8360527	CEMUDR1	1.5e-05	+
V	8360208	8360381	CELE46A	2.6e-22	+
V	8360402	8360517	CELE46A	4.1e-15	-
V	8365019	8365465	CELETC2	2.5e-145	+
V	8369559	8369658	CELE11	0.00065	-
V	8376486	8376588	CELE11	1.2e-07	+
V	8377418	8377571	CELE7	1.4e-12	+
V	8378306	8378795	LINE2C1_CE	1.7e-180	+
V	8378799	8378849	DNA-3-1_CE	12.0	+
V	8380520	8383203	LINE2G_CE	0.0	+
V	8395119	8395283	PAL8C_1	6.9e-05	-
V	8397846	8397899	CeRep52	8.8	+
V	8403766	8403880	DNA-3-1_CE	1.4e-15	-
V	8404754	8404886	CELE46A	4.8e-05	+
V	8404802	8404993	CELE46A	2.9e-07	-
V	8410109	8410226	CELE46A	0.00015	-
V	8410906	8411048	CELE11	1.3e-12	+
V	8413553	8413609	Chapaev-1_CE	0.00041	+
V	8413568	8413730	NPAL5A_CE	8e-10	+
V	8415321	8415628	CERP2	1.2e-51	+
V	8425009	8425188	CELE2	4.9e-09	+
V	8430690	8431111	PALTTTAAA2	2.7e-50	+
V	8431115	8432689	NDNAX3_CE	0.0	-
V	8436576	8436626	NPALTA1_CE	11.0	-
V	8436809	8436897	NPALTA1_CE	3.6	+
V	8436838	8436895	NPALTA1_CE	3.0	-
V	8439087	8439341	CELE12A	0.012	+
V	8440984	8441072	NPALTA1_CE	1.1e-05	-
V	8445319	8445483	CELE46A	0.0024	+
V	8450008	8450222	CELE46A	1.2e-09	+
V	8450864	8450919	CELE6	2.6	+
V	8454627	8454852	CELE2	1.6e-07	-
V	8456030	8456128	CELE45	1.8e-30	+
V	8458658	8458740	CELE46A	0.14	-
V	8460650	8460747	CERP2	5.4e-21	-
V	8468187	8468258	HAT3_CE	2.7e-08	+
V	8468298	8468365	HAT3_CE	1.1e-06	+
V	8470505	8470868	CELE2	1.5e-73	-
V	8471776	8471983	LONGPAL2	0.0016	-
V	8472208	8472327	LONGPAL3	1.3e-13	-
V	8472254	8472396	CEMUDR2	3.1e-07	-
V	8472315	8472556	LONGPAL3	5.5e-22	-
V	8472559	8473200	LONGPAL3	3e-206	-
V	8473246	8473304	CEMUDR1	0.00026	-
V	8473369	8474314	LONGPAL2	4.2e-168	+
V	8473665	8474611	LONGPAL2	2.1e-190	-
V	8474677	8474736	CEMUDR1	7e-05	+
V	8474807	8475029	LONGPAL3	2.5e-58	+
V	8475028	8475675	CER10-LTR_CE	8.3e-235	-
V	8475676	8477208	CER10-I_CE	0.0	-
V	8476193	8479921	CER11-I_CE	0.0	-
V	8477749	8480116	CER10-I_CE	0.0	-
V	8480109	8481493	CER10-I_CE	0.0	-
V	8485204	8485377	CER16-2-I_CE	4.9e-05	-
V	8485229	8485326	RC35	0.00072	-
V	8485300	8485443	CER8-I_CE	0.034	-
V	8485480	8486477	CER10-I_CE	0.0	-
V	8486761	8488293	CER10-I_CE	0.0	+
V	8488294	8488941	CER10-LTR_CE	8.3e-235	+
V	8488940	8489162	LONGPAL3	2.5e-58	-
V	8489233	8489292	CEMUDR1	7e-05	-
V	8489358	8490304	LONGPAL2	2e-190	+
V	8489655	8490600	LONGPAL2	1.9e-167	-
V	8490665	8490723	CEMUDR1	0.00027	+
V	8490769	8491410	LONGPAL3	1.2e-206	+
V	8491413	8491654	LONGPAL3	5.2e-22	+
V	8491573	8491715	CEMUDR2	3.1e-07	+
V	8491642	8491761	LONGPAL3	8.5e-14	+
V	8491986	8492193	LONGPAL2	0.0016	+
V	8495309	8495364	CELE45	2.3	+
V	8496071	8496169	LmeSINE1c	0.00038	-
V	8499575	8499629	CELE45	2.3	-
V	8500495	8500565	TIR9TA1_CE	5.9	+
V	8502254	8502362	CELE12A	0.69	+
V	8522442	8522619	TIR9TA1C_CE	4.7e-06	+
V	8529878	8530051	CELE11	6e-08	+
V	8535122	8535191	CER2-1-LTR_CE	0.85	+
V	8535967	8536068	DNA-3-1_CE	59.0	+
V	8536041	8536134	MSAT1_CE	0.00073	+
V	8538165	8538248	PALTTAA3_CE	1.8e-06	+
V	8538245	8538351	PALTTAA3_CE	4.7e-11	+
V	8552278	8552419	CELE45	9.2e-45	-
V	8558816	8559173	PALTA3_CE	1.1e-126	-
V	8563641	8563934	CELE2	1.3e-56	+
V	8574330	8574464	PALTTAA3_CE	1.6e-15	+
V	8574695	8574792	CEMUDR1	1.5e-06	-
V	8574720	8575010	CEMUDR2	3.9e-75	+
V	8574904	8575059	LONGPAL2	1.9e-36	-
V	8574967	8579306	CEMUDR2	0.0	+
V	8579325	8580336	CEMUDR2	0.0	+
V	8580392	8580555	PALTTAA3_CE	7.4e-26	-
V	8582523	8583064	CELE1	2.5e-47	+
V	8582656	8582868	PAL8C_2	4.7e-65	-
V	8586299	8586490	CELE46A	5.4e-06	-
V	8587680	8587706	CeRep52	44.0	+
V	8587770	8587943	CELE46A	0.00071	+
V	8589597	8589762	CELE46A	1.4e-05	-
V	8607090	8607153	NDNAX1_CE	1e-13	-
V	8614419	8614649	CELE46A	1e-16	-
V	8616350	8616447	CELE2	5.4e-12	+
V	8616453	8616575	CELE2	4.2e-16	-
V	8618555	8618715	TIR9TA1C_CE	3.6e-09	+
V	8623226	8623286	CELE12B	0.61	+
V	8627231	8627516	CELE7	5.1e-25	+
V	8628573	8628957	CELE2	1.5e-55	-
V	8645626	8645850	HAT4_CE	1.4e-41	-
V	8647740	8648063	CELE46A	2.7e-26	+
V	8649107	8649248	CELE11	3.2e-06	+
V	8685177	8685266	CEMUDR1	5e-10	-
V	8687919	8687950	CELE11	1.2	+
V	8687929	8688025	CELE12B	2.6e-18	-
V	8688152	8688267	IR1_CE	3.3e-31	+
V	8689660	8690015	LONGPAL3	1e-92	-
V	8689661	8690152	TC4	3.5e-14	+
V	8690013	8690420	HAT1_CE	4.8e-126	+
V	8690320	8690510	MINISAT1_CE	7.9e-21	+
V	8690390	8690520	HAT1_CE	1.9e-30	+
V	8690416	8690594	CELE46A	0.23	-
V	8690506	8690820	LONGPAL3	2.5e-37	+
V	8690849	8691508	LONGPAL3	2.3e-161	-
V	8691400	8691550	LONGPAL2	0.65	-
V	8691528	8692155	LONGPAL3	2e-72	+
V	8695140	8695334	IR1_CE	8.6e-24	+
V	8696198	8696483	Chapaev-2_CE	1.2e-17	-
V	8696575	8696677	NPALTA1_CE	3e-16	-
V	8696643	8697210	PAL5A_CE	2.1e-178	-
V	8697228	8697468	PAL5A_CE	3.8e-31	+
V	8697479	8697585	NPALTA1_CE	1.3e-24	+
V	8697586	8697632	CELE42	1.6	-
V	8703098	8703532	CELE46A	5e-121	-
V	8704379	8704539	DNA-3-1_CE	1.7e-14	-
V	8704544	8704611	PAL8C_3	0.099	-
V	8704852	8704928	DNA-3-1_CE	0.059	+
V	8705143	8705286	DNA-3-1_CE	3.4e-14	+
V	8709960	8710355	CELE46A	7.6e-93	-
V	8710475	8710527	IR4	0.35	-
V	8710569	8710753	IR4	4.7e-21	+
V	8710940	8711061	CEMUDR1	1.1	+
V	8711084	8711418	CELE1	7.5e-37	+
V	8711646	8711717	CELE1	5.2e-09	-
V	8712928	8713086	MIRAGE1	1.4e-09	-
V	8712992	8713134	PALNN1_CE	0.002	-
V	8713070	8713272	MIRAGE1	2.3e-15	-
V	8730885	8731089	CELE46A	4.6e-06	-
V	8735817	8736110	LINE2G_CE	4.6e-46	+
V	8739659	8740767	PALTA1_CE	1.6e-59	+
V	8740793	8741004	PALTA1_CE	6.8e-26	-
V	8762070	8762427	NTC2A	5.3e-61	+
V	8766435	8766592	CELE11	2.1e-13	+
V	8772018	8772426	PAL8D_CE	7.2e-145	+
V	8802751	8802983	CERP4	1.3e-07	-
V	8809531	8811137	TC5A	0.0	-
V	8820257	8820384	PALTTTAAA2	1.2e-06	-
V	8825452	8825965	CER9-LTR_CE	1.1e-188	+
V	8825966	8826171	CER9-I_CE	8.9e-73	+
V	8826265	8826671	CER9-I_CE	2.9e-99	+
V	8826604	8826973	CER9-I_CE	4e-116	+
V	8826974	8827595	CER9-I_CE	2.1e-218	+
V	8827535	8828272	CER8-I_CE	5.1e-153	+
V	8827903	8828504	CER9-I_CE	6.4e-190	+
V	8829088	8829742	CER8-I_CE	1.1e-144	+
V	8830820	8832204	CER9-I_CE	0.0	+
V	8832225	8832451	CER9-I_CE	1.4e-36	+
V	8832449	8833227	CER9-I_CE	2.7e-242	+
V	8833219	8833440	CER9-I_CE	1.5e-74	+
V	8833429	8833614	CER9-I_CE	3.3e-46	+
V	8833644	8835051	CER8-I_CE	0.0	+
V	8835445	8836818	CER8-I_CE	0.0	+
V	8836823	8840700	CER9-I_CE	0.0	+
V	8838365	8841723	CER8-I_CE	0.0	+
V	8841696	8844797	CER9-I_CE	0.0	+
V	8844798	8845311	CER9-LTR_CE	3.7e-189	+
V	8852178	8852477	CELE12A	0.0038	+
V	8852180	8852234	TC2	3.2e-06	-
V	8852280	8852522	CELETC2	4.7e-11	-
V	8852375	8852528	TC2	1.3e-14	-
V	8862351	8862478	PALTTTAAA2	1.2e-06	-
V	8867546	8868059	CER9-LTR_CE	1.1e-188	+
V	8868060	8868265	CER9-I_CE	8.9e-73	+
V	8868359	8868765	CER9-I_CE	2.9e-99	+
V	8868698	8869067	CER9-I_CE	4e-116	+
V	8869068	8869689	CER9-I_CE	2.1e-218	+
V	8869629	8870366	CER8-I_CE	5.1e-153	+
V	8869997	8870598	CER9-I_CE	6.4e-190	+
V	8871182	8871836	CER8-I_CE	1.1e-144	+
V	8872914	8874298	CER9-I_CE	0.0	+
V	8874319	8874545	CER9-I_CE	1.4e-36	+
V	8874543	8875321	CER9-I_CE	2.7e-242	+
V	8875313	8875534	CER9-I_CE	1.5e-74	+
V	8875523	8875708	CER9-I_CE	3.3e-46	+
V	8875738	8877145	CER8-I_CE	0.0	+
V	8877539	8878912	CER8-I_CE	0.0	+
V	8878917	8882795	CER9-I_CE	0.0	+
V	8880459	8883819	CER8-I_CE	0.0	+
V	8883791	8886892	CER9-I_CE	0.0	+
V	8886893	8887406	CER9-LTR_CE	3.7e-189	+
V	8894273	8894572	CELE12A	0.0038	+
V	8894275	8894329	TC2	3.2e-06	-
V	8894375	8894617	CELETC2	4.7e-11	-
V	8894470	8894623	TC2	1.3e-14	-
V	8900551	8900820	PALTTAA3_CE	1.2e-06	+
V	8900847	8900945	PALTTAA3_CE	1.7e-11	-
V	8907816	8907877	CELE12A	8.3e-07	+
V	8923996	8924353	PALTA3_CE	3.1e-126	-
V	8930737	8930793	CELE12B	19.0	-
V	8944828	8944882	CELE11	2.3	+
V	8947056	8947265	CELE11	3.4e-16	+
V	8947437	8947609	CELE11	1.9e-09	+
V	8954268	8954380	CELE46A	0.039	-
V	8966341	8966836	MAR_CE	1.6e-151	-
V	8966815	8966888	CER3-1-LTR_CE	0.011	+
V	8966980	8967757	MAR_CE	1.1e-269	-
V	8978295	8978562	CELE46A	1.3e-12	-
V	8980442	8980562	PAL3A_CE	2.7e-25	+
V	8988762	8988919	DNA-3-1_CE	8.8e-23	+
V	8989029	8989471	TC4	0.00012	+
V	8989195	8989310	PALTA5_CE	8.5e-05	+
V	8989237	8989727	TC4	3.9e-07	-
V	8989696	8989998	DNA-3-1_CE	2.5e-23	+
V	8996750	8996807	PAL8C_5	0.0032	+
V	8997014	8997343	LINE2D_CE	2.5e-93	+
V	8997347	8997965	TC5B	3.9e-156	-
V	8997965	8998333	LINE2D_CE	1.7e-73	+
V	8998972	9000580	TC5A	0.0	+
V	9032805	9033010	CELE46A	2.6e-11	-
V	9033152	9033197	CELE46A	0.0028	-
V	9056552	9056637	PALTTAA3_CE	0.00021	+
V	9056630	9056718	PALTTAA3_CE	0.00034	-
V	9056725	9056841	PALTTAA3_CE	0.0044	-
V	9056855	9057000	CELE11	1.3e-16	-
V	9058806	9059025	CELE12B	6.7e-09	-
V	9058864	9059025	CELE12A	8.5e-15	-
V	9064855	9064944	CELE12B	0.03	-
V	9080794	9081072	CELE46A	3.6e-18	-
V	9086676	9086820	CELE46A	6.5e-11	-
V	9091177	9091324	CELE46A	2e-08	-
V	9104429	9104722	PALTTAA3_CE	1.7e-83	-
V	9104429	9104837	CELE46A	5.8e-08	+
V	9104721	9104837	PALTTAA3_CE	1.2e-30	+
V	9123893	9124029	CERP4	2.5e-08	-
V	9129222	9129550	CELE46A	1.5e-11	-
V	9133403	9133739	PALTTAA3_CE	2.7e-43	+
V	9149886	9150044	CERP2	0.34	-
V	9151119	9151213	CEMUDR1	0.7	+
V	9151152	9151461	CELE46A	3.3e-47	+
V	9163515	9163783	PALTTAA3_CE	4.8e-21	-
V	9185017	9185146	CELE12A	1.8e-05	+
V	9185147	9185215	CELE12B	0.038	+
V	9185559	9185731	LINE2B_CE	7e-49	+
V	9199473	9199565	CELE46A	0.0016	-
V	9211405	9211686	PALTTTAAA2	1.1e-21	+
V	9228307	9228816	PALTTTAAA3	4e-155	-
V	9228859	9228890	LINE2G_CE	2.5	+
V	9228929	9229581	PALTTTAAA3	1.1e-166	-
V	9234164	9234252	PALTTTAAA2	0.019	-
V	9243906	9244094	CELE2	1.6e-09	-
V	9277021	9278270	Mariner3_CE	0.0	+
V	9281604	9281868	CELE46A	9e-37	+
V	9288564	9288731	CELE12B	7.9e-06	-
V	9292750	9292840	CELE46A	6.3e-09	-
V	9294386	9294688	CELE2	1e-21	-
V	9307524	9307724	CELE11	2e-12	+
V	9320152	9320275	CELE46A	1.5e-10	+
V	9322019	9322062	CeRep52	35.0	-
V	9332310	9332702	CELE2	1.9e-36	+
V	9333795	9333944	PAL3A_CE	1.3e-44	-
V	9337671	9337833	CELE46A	0.01	-
V	9352791	9352942	CELE6	5.4e-20	-
V	9365746	9365781	CELE14B	3.5	+
V	9369174	9369420	MARINCE1	6.4e-42	+
V	9377805	9377847	CELE12B	5.0	-
V	9377816	9377890	CELE12A	7.3e-05	-
V	9378943	9379232	CELE12A	8.5e-76	+
V	9378943	9379331	CELE12A	1.7e-17	-
V	9382631	9382960	LTRCER1	2e-22	+
V	9392134	9392168	PALTA3_CE	5.2	+
V	9402519	9402893	CELE2	2.3e-50	+
V	9404539	9404936	PAL8D_CE	1e-139	-
V	9407038	9407104	LmeSINE1c	0.0023	-
V	9407670	9407934	TC4	1.9e-53	+
V	9407934	9408090	TC4	3.7e-36	+
V	9410176	9410362	CELE46B	0.037	-
V	9410481	9410765	CELE2	5.1e-14	-
V	9411550	9411758	CELE46A	3.6e-26	-
V	9419904	9419970	HAT3_CE	0.0009	-
V	9420257	9420365	HAT3_CE	0.00089	-
V	9423190	9423377	PAL8C_1	2.3e-17	-
V	9428450	9428562	MSAT1_CE	1.2e-16	-
V	9428566	9428776	MSAT1_CE	3.1e-42	-
V	9428780	9428990	MSAT1_CE	3.4e-41	-
V	9428994	9429204	MSAT1_CE	6.7e-41	-
V	9429208	9429418	MSAT1_CE	5e-41	-
V	9429422	9429632	MSAT1_CE	1.2e-41	-
V	9429636	9429846	MSAT1_CE	9.1e-39	-
V	9429850	9430060	MSAT1_CE	3.1e-42	-
V	9430064	9430274	MSAT1_CE	3.4e-41	-
V	9430278	9430488	MSAT1_CE	3.6e-39	-
V	9430492	9430702	MSAT1_CE	3.1e-42	-
V	9430704	9430916	MSAT1_CE	1.3e-39	-
V	9430920	9431130	MSAT1_CE	5.3e-39	-
V	9431132	9431344	MSAT1_CE	2.4e-38	-
V	9431348	9431558	MSAT1_CE	4.5e-40	-
V	9431562	9431772	MSAT1_CE	5.6e-41	-
V	9431776	9431986	MSAT1_CE	9.1e-39	-
V	9431990	9432200	MSAT1_CE	1.9e-39	-
V	9432202	9432414	MSAT1_CE	6.2e-41	-
V	9432418	9432629	MSAT1_CE	2.4e-37	-
V	9432633	9432843	MSAT1_CE	5.8e-41	-
V	9432847	9433057	MSAT1_CE	1.6e-40	-
V	9433061	9433271	MSAT1_CE	3e-41	-
V	9433275	9433485	MSAT1_CE	5.3e-39	-
V	9433489	9433699	MSAT1_CE	6.9e-42	-
V	9433703	9433913	MSAT1_CE	1.6e-40	-
V	9433917	9434127	MSAT1_CE	1.6e-40	-
V	9434131	9434341	MSAT1_CE	5.1e-40	-
V	9434345	9434553	MSAT1_CE	8e-41	-
V	9434559	9434769	MSAT1_CE	2.6e-40	-
V	9434773	9434981	MSAT1_CE	9e-40	-
V	9434987	9435197	MSAT1_CE	3.6e-41	-
V	9435201	9435409	MSAT1_CE	8.4e-40	-
V	9435415	9435495	MSAT1_CE	2.5e-10	-
V	9438813	9439111	HelitronY4_CE	6.1e-77	-
V	9439014	9439471	HelitronY4_CE	5.6e-162	-
V	9439474	9439651	HelitronY1A_CE	6.4e-36	-
V	9439613	9439981	RC123	8e-115	-
V	9439875	9440075	HelitronY2_CE	4.4e-27	-
V	9440139	9440194	PALTA3_CE	20.0	+
V	9450355	9450459	PALTTTAAA1	0.00069	-
V	9452108	9452187	CELE46B	0.057	+
V	9459860	9459951	TIR9TA1C_CE	1e-06	+
V	9461030	9461175	PALTTAA3_CE	0.00021	-
V	9464847	9464891	CELE12B	0.57	+
V	9468259	9468425	CELE11	2.4	-
V	9473284	9473430	NPALTA1_CE	7.4e-43	-
V	9474083	9474165	LR9A	0.013	-
V	9476612	9476691	DNA-3-1_CE	8.3e-05	-
V	9476785	9477105	TC4	2.4e-10	+
V	9477090	9477174	DNA-3-1_CE	0.00027	+
V	9480083	9480237	RTE1	1.1e-33	-
V	9486024	9486129	PALTTTAAA1	0.006	-
V	9490798	9490880	CELE46A	0.017	+
V	9490883	9491129	HelitronY2_CE	3.5e-82	-
V	9491129	9491207	CELE46A	7.8e-07	+
V	9493446	9496292	LINE2G_CE	4e-186	-
V	9502058	9502187	PAL3A_CE	6.5e-15	-
V	9502077	9502235	HAT3_CE	0.00025	-
V	9502783	9502886	HelitronY3_CE	4.2e-05	+
V	9503969	9504155	CELE14B	1.3e-52	+
V	9510915	9511264	CELE46A	1.7e-14	+
V	9513780	9513830	LTRCER1	0.22	+
V	9515558	9515738	CEMUDR1	0.00047	+
V	9516046	9516168	CEMUDR1	0.003	-
V	9516723	9516796	IR3_CE	0.0013	+
V	9516745	9516810	PALTTAA3_CE	0.00018	-
V	9516822	9516955	PALTTAA3_CE	5.2e-09	+
V	9521389	9521431	CELE12B	30.0	-
V	9536451	9536675	CELE2	3.1e-35	-
V	9537603	9538014	HAT1_CE	5.2e-123	+
V	9546213	9546311	CER10-LTR_CE	0.56	+
V	9546312	9546354	CER2-LTR_CE	0.61	+
V	9549641	9549701	NPAL5A_CE	5.9e-15	+
V	9554147	9554341	CELE2	1.2e-10	+
V	9554344	9554398	CELE2	0.32	-
V	9555396	9555578	CELE14B	1.1e-54	+
V	9556312	9556663	CELE1	1.2e-80	-
V	9556879	9557036	CELE14B	7.2e-34	-
V	9557102	9557305	CELE11	9.7e-30	+
V	9564628	9564976	CELE12A	3.1e-85	-
V	9566801	9567331	MARINCE1	1.9e-47	-
V	9568104	9568468	CEMUDR1	0.078	+
V	9577689	9577898	CELE11	4.6e-26	+
V	9579075	9579260	CELE14B	4.6e-49	-
V	9579442	9579575	CELE1	0.0042	+
V	9579520	9579601	PALTTAA2_CE	2.0	-
V	9585647	9585845	CELE11	9.6e-08	-
V	9593076	9593236	CEMUDR1	6.7e-09	+
V	9597243	9597278	CELE14B	0.24	-
V	9601796	9602078	HelitronY4_CE	2.5e-100	+
V	9601976	9602125	RCD1	2.8e-49	-
V	9602077	9602171	Helitron1_CE	4.7e-19	+
V	9602122	9602821	HelitronY1A_CE	2.3e-215	+
V	9602435	9604677	HelitronY1_CE	0.0	+
V	9610245	9610450	CELE11	2e-25	-
V	9638980	9639058	CELE7	3.3e-09	+
V	9639049	9639181	CEMUDR1	5.7e-33	-
V	9640569	9640696	CELE7	2.4e-12	-
V	9650354	9650478	TIR54TA1_CE	2.5e-39	+
V	9650476	9651170	Vingi-1_CE	4.8e-261	+
V	9651233	9651263	SINE1_CE	1.5	+
V	9653807	9653995	CELE46A	3.7e-25	+
V	9653928	9654034	CELE46A	0.015	-
V	9653995	9654034	CELE46A	0.0033	+
V	9655477	9655556	CELE14B	9.8e-15	+
V	9658440	9658554	PALTTAA3_CE	8.2e-10	-
V	9660781	9660826	CELE11	2.9	-
V	9673835	9674057	CELE46A	0.00099	+
V	9675915	9676065	CELE46A	2e-18	-
V	9677654	9677783	CELE11	0.0012	+
V	9686410	9686584	CELE11	2.4e-08	-
V	9689137	9689309	CERP2	0.054	-
V	9692673	9692915	CERP2	3.7e-31	+
V	9700124	9700346	CELE11	3e-28	+
V	9707240	9707435	TIR54TA1_CE	3.9e-62	-
V	9708465	9708647	CELE14B	8e-53	-
V	9709514	9709539	CeRep52	17.0	+
V	9710856	9711053	CELE11	9.7e-17	+
V	9723259	9723361	PALTA1_CE	8.6e-22	-
V	9723358	9723415	PALTA1_CE	1.3e-08	+
V	9724617	9724738	CELE14B	8.1e-30	-
V	9734657	9734856	CELE46A	1.4e-19	+
V	9734770	9734901	CELE46B	0.0024	-
V	9746602	9746914	NDNAX2_CE	8.1e-56	-
V	9746953	9747096	HAT1_CE	6e-32	+
V	9747614	9747717	NDNAX1_CE	2.0	-
V	9759406	9761785	LINE2G_CE	1.1e-152	+
V	9761790	9761972	CELE46A	3.8e-32	+
V	9761970	9762102	CELE46A	6.8e-24	+
V	9762524	9762612	NDNAX1_CE	1.4e-05	-
V	9762987	9763101	CERP1	1e-17	-
V	9763132	9763452	NDNAX1_CE	4.9e-31	-
V	9763536	9763932	NDNAX1_CE	9.5e-44	-
V	9766271	9766554	CELE7	3.7e-09	-
V	9769892	9771467	LINE2G_CE	2e-279	-
V	9774477	9774643	CELE14B	5e-36	-
V	9776473	9776599	CELE46A	0.0023	-
V	9780532	9780600	CELE14B	6.1e-05	-
V	9784060	9784131	NPALTA1_CE	3.9e-07	-
V	9784079	9784330	CELE2	9.7e-10	+
V	9784351	9784507	CELE6	3.6e-47	+
V	9794527	9794767	CERP2	0.00047	+
V	9798587	9798743	CERP4	2e-10	+
V	9799646	9799903	Tc3	8.4e-30	-
V	9800764	9801123	Tc3	1.1e-32	+
V	9810006	9810146	CELE12A	8.8e-20	+
V	9810143	9810183	CELE12B	0.0014	+
V	9822222	9822333	RC35S	5.4e-08	+
V	9826085	9826161	LINE2G_CE	3.9e-07	+
V	9826779	9826808	SINE1_CE	2.9	+
V	9832475	9832625	CELE46A	0.039	+
V	9832628	9832732	CELE46A	0.33	+
V	9837087	9837295	PAL8C_1	1e-20	-
V	9840434	9840512	Mariner3_CE	1.6e-10	-
V	9840516	9840665	PALTA1_CE	8.3e-17	-
V	9840668	9841100	PALTA1_CE	3e-19	+
V	9847345	9847445	CELE46A	0.0001	+
V	9849255	9849423	CELE14A	4.8e-47	+
V	9858071	9858222	CELE11	0.0014	+
V	9874181	9874426	HelitronY2_CE	5.5e-79	-
V	9874645	9874747	TC2	1.8e-20	-
V	9890334	9890516	Tc1	1.3e-57	+
V	9890510	9891244	Tc1	4.3e-287	+
V	9897631	9897680	CEMUDR1	0.11	+
V	9918197	9918417	CELE11	7.1e-53	-
V	9920194	9920596	LINE2H_CE	3.7e-140	+
V	9925109	9925198	TIR9TA1C_CE	0.00013	-
V	9927388	9927588	PALTA4_CE	3.6e-16	-
V	9927446	9927588	CELE1	2.5e-35	+
V	9933038	9933162	MIRAGE1	0.065	-
V	9933843	9933971	MIRAGE1	0.00079	-
V	9934186	9934331	CELE46A	0.083	-
V	9934582	9934691	CELE46A	0.0067	-
V	9936873	9937188	CELE12A	2.3e-63	-
V	9938454	9940215	RTE1	0.0	+
V	9941059	9941359	CERP4	1.1e-52	-
V	9941353	9941417	CERP4	2.3e-05	+
V	9942228	9942303	LR9A	0.019	+
V	9942258	9942627	HAT1_CE	2.2e-118	+
V	9949853	9949901	CeRep52	22.0	+
V	9952847	9952960	CELE11	6.9e-06	+
V	9961794	9962136	CELE46A	7.8e-24	-
V	9969275	9969370	PALTTAA3_CE	6.5e-05	-
V	9972246	9972390	CELE46A	5.6e-11	+
V	9973364	9973507	CELE11	5.8e-08	+
V	9973566	9973883	CELE12A	5.5e-73	+
V	9973849	9973933	CELE12B	8.4e-16	+
V	9973909	9973943	CELE11	0.18	-
V	9978173	9978324	HAT1_CE	8.4e-51	+
V	9993033	9993181	CELE2	9e-10	+
V	9993451	9993572	CELE2	3.2e-10	+
V	9996697	9996812	CERP4	7.6e-11	+
V	9998583	9998805	CELE11	4.9e-19	-
V	10001234	10001330	CELE12A	1e-07	+
V	10004051	10004410	PALTA3_CE	2.4e-131	-
V	10007846	10008064	CELE1	8.8e-44	-
V	10008085	10008124	CELE12B	26.0	+
V	10008265	10008462	CELE11	0.00029	+
V	10011578	10011683	CELE46B	1.1e-23	-
V	10011578	10011801	CELE46A	2.5e-18	+
V	10014746	10014863	CEMUDR1	2e-08	+
V	10027120	10027257	CELE14A	8.1e-16	-
V	10031931	10031955	CELE42	4.9	-
V	10048885	10049085	CELE46A	9.6e-11	+
V	10049186	10049382	CER2-1-LTR_CE	4.7e-06	-
V	10049192	10049467	CER2-LTR_CE	4e-06	-
V	10049673	10049858	HelitronY2_CE	1.1e-14	+
V	10071752	10071812	CELE14B	2.6	-
V	10078648	10079901	Mariner3_CE	0.0	+
V	10081430	10081547	PAL3A_CE	5.1e-21	-
V	10086616	10086705	CELE46A	0.0002	-
V	10093270	10093427	PALTTAA3_CE	1.9e-05	-
V	10113229	10113320	TC5B	4.1e-06	+
V	10121490	10121776	CELE46A	9.3e-13	+
V	10125070	10125195	CELE46A	2e-05	+
V	10125638	10126013	CELE1	3.3e-52	+
V	10126314	10126763	CELETC2	4.6e-149	+
V	10126825	10127071	HelitronY2_CE	4.1e-82	+
V	10127934	10128083	CERP2	1.9e-23	-
V	10128070	10128902	CERP4	2.7e-265	+
V	10128828	10129169	CERP2	2.6e-23	+
V	10134361	10134462	CELE46B	0.064	+
V	10135691	10136561	NDNAX1_CE	2.7e-297	+
V	10136559	10136699	NDNAX1_CE	4.3e-43	+
V	10136938	10137074	NDNAX3_CE	1.1e-07	+
V	10137013	10137120	NDNAX2_CE	1.3e-28	+
V	10137523	10138412	NDNAX1_CE	9.4e-239	+
V	10138410	10138634	NDNAX1_CE	1.2e-75	+
V	10138873	10139009	NDNAX3_CE	1.1e-07	+
V	10138948	10139066	NDNAX2_CE	1.5e-29	+
V	10139076	10139415	NDNAX2_CE	1.1e-28	+
V	10140481	10140642	NDNAX2_CE	3.9e-32	+
V	10140561	10141032	NDNAX2_CE	1.2e-89	+
V	10141074	10141114	NDNAX2_CE	6.7e-06	+
V	10141867	10142013	HAT1_CE	1.4e-31	-
V	10142048	10142130	NDNAX2_CE	1.1e-11	+
V	10142061	10142262	NDNAX1_CE	2.6e-05	+
V	10142133	10142347	NDNAX2_CE	1.3e-40	+
V	10143465	10143605	CELE1	2.1e-36	+
V	10143635	10143909	NTC2A	6.5e-59	+
V	10144045	10144190	CER5-I_CE	1.2e-21	+
V	10146747	10146803	CELE12B	4.6	+
V	10156774	10156996	CELE46A	1.7e-24	+
V	10169988	10170064	HelitronY3_CE	0.41	+
V	10177911	10178043	CELE2	1e-29	+
V	10178611	10178696	CELE14B	0.00034	+
V	10178853	10179226	NTC2A	3.1e-116	-
V	10179825	10179857	CELE46A	0.0032	-
V	10179865	10180125	CELE46A	3e-59	-
V	10183417	10183616	CERP2	0.00053	+
V	10187657	10189266	Tc1	0.0	-
V	10190974	10191230	CELE46A	9.2e-23	+
V	10196155	10196279	CELE46A	0.0024	+
V	10200650	10200734	CELE6	1.7	-
V	10210413	10210700	MIRAGE1	0.7	-
V	10215506	10215630	CELE6	0.052	+
V	10216375	10216649	CELE2	5.4e-55	-
V	10217322	10217481	CELE46A	2e-07	+
V	10217506	10217619	CELE46A	4.4e-06	+
V	10235570	10235787	LR9A	0.0001	+
V	10235589	10235709	HAT2_CE	3.5e-22	-
V	10235641	10235838	MINISAT1_CE	5.1e-26	-
V	10239057	10239129	CELE2	0.62	-
V	10243545	10243617	LR9A	5.3e-06	-
V	10257811	10257863	HelitronY3_CE	0.075	+
V	10258050	10258298	PALTTTAAA2	1.9e-10	+
V	10267944	10268108	HelitronY1_CE	2.3e-61	+
V	10268089	10268125	PALTTAA2_CE	14.0	+
V	10268112	10269175	HelitronY1A_CE	4.4e-294	+
V	10268903	10269286	HelitronY1_CE	2.2e-104	+
V	10269173	10269899	HelitronY1A_CE	2.7e-276	+
V	10270796	10270988	CELE46A	3.5e-12	-
V	10274655	10275016	CELE7	6.5e-67	-
V	10279296	10280016	DNA-3-1_CE	4.9e-245	-
V	10281884	10282079	PALTTAA1_CE	1.5e-38	-
V	10284069	10285668	Tc6	0.0	-
V	10308739	10309981	Mariner5_CE	0.0	-
V	10321228	10321488	CELE46A	1.4e-20	+
V	10326671	10326827	CELE46A	5.4e-09	+
V	10330287	10330546	CELE7	1.2e-10	+
V	10331422	10331469	CELE12B	4.4	-
V	10333065	10333254	CELE11	1.9e-07	+
V	10336193	10336519	CELE1	5.2e-58	-
V	10343732	10343830	CELE7	1.9e-07	-
V	10349414	10349660	HelitronY2_CE	4.1e-79	+
V	10353161	10353241	CERP2	0.011	-
V	10357869	10357999	CELE46A	0.00013	-
V	10358733	10358871	CELE46A	3e-10	+
V	10358879	10359054	CELE46A	2.1e-10	+
V	10359128	10359280	CELE46A	8e-16	+
V	10364240	10364305	CERP2	0.095	-
V	10366740	10367039	CELE2	3.2e-24	-
V	10367008	10367087	NPALTA1_CE	1.7e-09	+
V	10376436	10376681	HelitronY2_CE	1.7e-80	+
V	10378046	10378192	HAT1_CE	1.9e-32	-
V	10378228	10378541	NDNAX2_CE	1.1e-58	+
V	10379743	10379784	CELE12B	2.4	-
V	10385748	10385960	Tc6	8.9e-62	-
V	10386386	10386703	Tc6	1.3e-90	+
V	10387271	10387428	CELE46A	1e-05	-
V	10388636	10388697	CELE12B	17.0	-
V	10388728	10388800	CELE11	9.7e-09	-
V	10388728	10388825	CELE12A	0.08	-
V	10394296	10394524	SINE1_CE	1.5e-78	+
V	10397998	10398213	CELE11	1.4e-27	-
V	10407387	10407681	PALTTAA3_CE	1.6e-88	-
V	10407679	10408093	HAT4_CE	5.2e-133	+
V	10408085	10408159	PALTTAA3_CE	5.2e-11	-
V	10408157	10408337	PALTTAA3_CE	8.2e-50	+
V	10409313	10409515	CELE46A	2.2e-15	+
V	10410451	10410673	CELE46A	4.1e-11	-
V	10412591	10412680	CELE12B	1.1e-08	-
V	10412643	10412762	CELE12A	1.4e-16	-
V	10412764	10412850	CELE12A	2.5e-08	-
V	10415567	10415699	CELE12B	1.8e-17	-
V	10418061	10418132	RTE1	3.6	+
V	10430094	10431615	PALTA1_CE	0.0	+
V	10433292	10433334	CELE11	1.8	-
V	10436209	10436568	CELE1	3.3e-82	+
V	10444013	10444122	CELE7	8.8e-10	-
V	10447322	10447592	RTE1	1.3e-33	+
V	10449247	10449314	TIR9TA1B_CE	0.14	+
V	10449426	10449508	CeRep55	9.1e-18	+
V	10449484	10449583	CeRep55	1.6e-19	+
V	10449609	10449708	CeRep55	8.5e-22	+
V	10449685	10449783	CeRep55	7e-21	+
V	10449784	10449883	CeRep55	5.3e-23	+
V	10449859	10449958	CeRep55	1.5e-22	+
V	10449960	10450058	CeRep55	9.5e-20	+
V	10450059	10450158	CeRep55	4.6e-23	+
V	10450134	10450233	CeRep55	3.5e-23	+
V	10450235	10450333	CeRep55	4.5e-21	+
V	10450334	10450431	CeRep55	6e-23	+
V	10450409	10450508	CeRep55	2.5e-22	+
V	10450534	10450633	CeRep55	2.2e-22	+
V	10450609	10450704	CeRep55	2.3e-21	+
V	10456911	10457094	HelitronY1A_CE	5.8e-60	+
V	10458109	10458297	PAL8D_CE	5.2e-07	-
V	10462776	10462976	CELE11	4.8e-25	+
V	10466105	10466245	LONGPAL1	41.0	+
V	10494145	10494795	Mariner5_CE	1e-203	+
V	10496494	10496762	CERP2	2.6e-24	+
V	10507236	10507310	Vingi-1_CE	1.5e-05	-
V	10519202	10519421	CELE12B	6.8e-09	+
V	10527271	10527335	CELE11	0.00032	-
V	10527342	10527517	CELE14A	5.4e-52	-
V	10529097	10529452	CELE46A	6.8e-28	-
V	10531850	10532031	TIR9TA1C_CE	0.00044	-
V	10537266	10537488	HAT2_CE	4.7e-27	+
V	10537266	10537869	HAT2_CE	2.1e-18	-
V	10537326	10537745	HAT1_CE	2e-141	+
V	10537353	10538479	HelitronY1A_CE	3.2e-17	+
V	10537656	10537980	CERP3	1.3e-17	+
V	10537666	10537859	MINISAT1_CE	1.9e-22	+
V	10537749	10537869	HAT1_CE	1.8e-26	+
V	10540870	10541376	PALTTTAAA3	3.5e-149	-
V	10541460	10542094	PALTTTAAA3	2.1e-150	-
V	10547123	10547321	CELE11	2.1e-11	+
V	10549541	10549601	CEMUDR1	1.0	+
V	10558270	10558303	CELE11	0.035	+
V	10558280	10558670	NTC2A	1.3e-119	-
V	10562621	10562735	TC2	5.6e-12	+
V	10570565	10570963	CELE46A	7.8e-38	+
V	10577079	10577183	PAL8C_5	1.9e-24	+
V	10597186	10597233	NPALTA1_CE	0.087	-
V	10597211	10597277	CELE2	2.2	+
V	10600992	10601120	CELE1	2.3e-38	-
V	10600993	10601234	PALTA4_CE	3.9e-35	+
V	10603225	10603624	PALTTAA3_CE	1.3e-57	-
V	10613365	10613439	CEMUDR1	9.2	+
V	10618383	10618486	PALTA5_CE	0.024	-
V	10618795	10618947	CELE12B	2.2e-44	-
V	10624232	10624559	CELE12A	9.7e-87	-
V	10630444	10630509	NPAL0A_CE	0.35	-
V	10632238	10632341	CELE11	1.0	+
V	10638078	10638159	DNA-3-1_CE	1.6e-05	-
V	10638253	10638410	TC4	7.4e-10	+
V	10638317	10638613	TC4	2.4e-07	-
V	10638758	10638839	DNA-3-1_CE	1.8e-05	+
V	10647481	10647695	SINE1_CE	2.1e-79	-
V	10656019	10656419	CELE46A	4.3e-33	+
V	10657325	10657567	Tc1A	7e-29	+
V	10663305	10663410	CELE12A	5.5e-31	+
V	10663392	10663425	CELE12A	0.043	-
V	10678592	10678696	PAL8C_5	5.7e-05	+
V	10683615	10683655	PALTA5_CE	0.09	+
V	10685702	10685970	PALTTTAAA3	0.55	+
V	10686868	10687257	CELE2	6.3e-31	-
V	10687321	10687614	CELE2	3e-42	-
V	10688164	10688329	CERP2	0.00014	-
V	10689485	10689709	NDNAX2_CE	5.2e-39	-
V	10689717	10689819	NDNAX2_CE	6.3e-16	-
V	10690193	10690323	NDNAX2_CE	0.46	-
V	10690922	10691091	CELE11	2.9e-10	-
V	10699042	10699154	CELE12A	2.4e-05	-
V	10705338	10705522	CELE46A	3.6e-20	-
V	10706016	10706223	MARINCE1	0.021	-
V	10706710	10706953	MARINCE1	1.8e-41	+
V	10709161	10709336	PALTTAA3_CE	3.4e-08	+
V	10726068	10726242	MINISAT1_CE	1.6e-20	+
V	10726117	10726253	HAT1_CE	8.2e-31	+
V	10730053	10730585	Helitron1_CE	4.3e-18	+
V	10730153	10730375	MINISAT1_CE	6.2e-28	-
V	10730239	10730466	MINISAT1_CE	2.1e-37	+
V	10730333	10730613	CERP3	6.5e-43	+
V	10733111	10733172	CELETC2	1.1e-11	+
V	10733111	10733218	CELE12A	0.61	-
V	10733415	10733809	CELETC2	7.8e-119	+
V	10738637	10738795	PALTTAA3_CE	3e-13	+
V	10739776	10740001	CELE4	1.5e-42	-
V	10740052	10740173	CELE4	3.1e-19	+
V	10740701	10740804	CELE46A	6.7e-11	+
V	10741354	10741491	CELE11	0.094	+
V	10751442	10752234	LINE2C_CE	1.3e-282	+
V	10752303	10752439	PALTTAA3_CE	5.8e-19	-
V	10752993	10753073	CELE11	2.5	+
V	10757995	10758049	IR3_CE	10.0	+
V	10758096	10758195	PALTTAA3_CE	1.2e-05	-
V	10759425	10759600	CELE46A	1.7e-21	+
V	10763667	10763812	CELE11	2.8	+
V	10768854	10769128	CELE1	2.5e-59	+
V	10773896	10775126	Mariner2_CE	0.0	+
V	10777083	10777224	CELE46A	6.8e-10	-
V	10777230	10777364	CELE46A	8.9e-10	-
V	10780672	10780761	HAT4_CE	1.5e-07	+
V	10783727	10783788	NTC2A	1.2e-08	+
V	10783994	10784030	PAL3A_CE	4.9e-05	+
V	10796256	10796417	CELE46A	0.4	+
V	10799741	10799872	LONGPAL2	0.97	+
V	10801693	10801764	PALTTAA2_CE	10.0	+
V	10808632	10808746	LONGPAL3	3.4e-06	+
V	10809812	10809845	CELE12A	0.063	-
V	10809822	10810232	NTC2A	1.7e-134	-
V	10813427	10813592	TIR21T5A_CE	8.8e-59	+
V	10820661	10821027	PALTTTAAA2	1.8e-94	-
V	10821027	10821273	HelitronY2_CE	7.2e-82	-
V	10821276	10821576	PALTTTAAA2	1.8e-71	-
V	10848748	10848937	CELE11	5.4e-14	+
V	10863315	10863756	CELETC2	5.3e-137	-
V	10867344	10867391	CELE12B	25.0	-
V	10890588	10890661	CERP2	0.039	+
V	10891958	10892084	CELE12B	1.1e-05	-
V	10892189	10892548	CELE46A	6e-27	+
V	10903007	10903176	CERP4	2e-14	-
V	10912094	10912235	CELE46A	2.5e-12	-
V	10924337	10924495	CELE46B	8.2e-16	-
V	10952659	10952845	CELE46A	9.4e-09	-
V	10968515	10968691	CELE14A	4e-54	-
V	10969004	10969409	CELE1	4.3e-86	-
V	10980299	10980392	CELE12A	4.4e-26	+
V	10980364	10980402	CELE12B	0.0035	+
V	10982033	10982184	CELE11	2.5e-05	+
V	10985838	10987428	Tc6	0.0	-
V	10998592	10998743	HelitronY2_CE	6.9e-17	+
V	11004772	11004879	PALTTAA3_CE	0.00023	+
V	11004965	11005034	PALTTAA3_CE	0.024	+
V	11010419	11010457	CeRep52	29.0	-
V	11017616	11017789	CELE7	0.0009	-
V	11022492	11022719	CELETC2	9.5e-07	+
V	11026489	11026632	CELE2	1.9e-35	-
V	11026635	11026696	CELE2	3.1e-08	-
V	11035674	11035861	CERP2	1.5e-06	-
V	11037042	11037435	CEMUDR1	3.3e-13	+
V	11038434	11038583	PAL3A_CE	2.9e-43	+
V	11039924	11040233	CERP2	5.9e-41	+
V	11048158	11048237	DNA-3-1_CE	0.1	-
V	11048332	11048438	DNA-3-1_CE	1.1e-07	-
V	11063421	11063571	PALTTTAAA2	4.4e-09	+
V	11064322	11064398	CELE12B	0.28	+
V	11068772	11069067	CELE46A	3.1e-11	-
V	11071014	11071229	NPALTA1_CE	1.7e-11	+
V	11071268	11071488	CELE46A	3.4e-08	+
V	11076214	11076267	CERP2	5.5e-08	+
V	11076276	11076406	CERP2	7.9e-18	-
V	11083131	11083433	CERP2	1.7e-60	+
V	11085729	11085813	CELE2	4.5e-12	-
V	11086789	11087105	CELE46A	6e-18	-
V	11088262	11088347	CELE11	0.035	-
V	11098631	11098646	CeRep52	10.0	+
V	11100394	11101039	PAL9A_CE	1.6e-232	-
V	11101040	11101147	TC4	1.2e-35	-
V	11101166	11101746	TC4	3.5e-156	-
V	11101723	11101854	TC4	3.7e-41	+
V	11101855	11102983	PAL9A_CE	0.0	+
V	11103948	11104022	CELE45	1.1	-
V	11105092	11105175	NTC2A	9.2e-22	-
V	11112427	11112547	PAL8C_1	0.068	-
V	11113354	11113398	CeRep1A	0.029	-
V	11119188	11119230	CERP2	0.00042	+
V	11129513	11129852	CELE1	5.9e-73	-
V	11134783	11134936	CEMUDR1	9.1e-08	-
V	11146228	11146380	CELE7	1.3e-20	+
V	11153697	11154350	Tc6	2.7e-245	+
V	11154354	11155106	Tc6	5.9e-280	-
V	11155104	11155260	CELE12B	3.5e-21	+
V	11155157	11155260	CELETC2	3.6e-25	-
V	11156252	11156329	HAT3_CE	0.0005	+
V	11156303	11156369	PAL3A_CE	1e-10	-
V	11159172	11159274	TC2	2.2e-17	+
V	11159236	11159340	HAT3_CE	1.8e-05	+
V	11159272	11159421	PAL3A_CE	1.7e-44	+
V	11159331	11159540	HAT3_CE	1.2e-23	-
V	11159417	11159749	CELETC2	1.3e-17	+
V	11159624	11159747	TC2	1.2e-25	+
V	11166506	11166961	LINE2A_CE	5.4e-159	+
V	11169983	11170230	HelitronY2_CE	1.9e-68	+
V	11178143	11178214	CELE11	0.011	+
V	11183895	11183990	CERP2	7e-20	+
V	11200381	11200443	CELE12B	2.4	+
V	11205122	11205479	CELE12A	1.6e-108	+
V	11205437	11205557	CELE12B	3e-25	+
V	11209921	11210050	CELE12B	4.6e-13	+
V	11225540	11225674	PALTA4_CE	2e-25	-
V	11225674	11225893	CELE46A	4.3e-14	+
V	11229592	11229751	CELE14B	4.4e-29	-
V	11230355	11230653	CELE46A	2.5e-34	+
V	11232666	11232855	CELE11	0.00012	+
V	11245184	11245569	CELE1	3.4e-79	-
V	11246172	11246554	CELE1	2.2e-72	-
V	11277371	11277567	CELE46A	3.6e-15	-
V	11282812	11283011	PAL8C_1	5.6e-16	+
V	11283180	11283315	CEMUDR1	0.78	-
V	11286123	11286173	CERP2	0.079	-
V	11286263	11286482	IR4	8.6e-79	-
V	11288627	11290291	Tc1	0.0	+
V	11292805	11292972	HelitronY3_CE	2.1e-51	-
V	11293965	11294378	PALTTAA3_CE	2.3e-24	-
V	11295276	11295546	LINE2E_CE	1.7e-13	-
V	11319478	11320719	Mariner2_CE	0.0	-
V	11324592	11326197	Tc6	0.0	+
V	11327216	11328841	TIR23T5A_CE	0.0	+
V	11328932	11329092	CELE2	6.3e-24	-
V	11330790	11332380	NDNAX3_CE	0.0	+
V	11357609	11357724	PAL8C_1	2.7e-09	+
V	11358099	11359428	LINE2D_CE	0.0	-
V	11391634	11391852	CELE11	1.8e-07	+
V	11394233	11394328	NPAL0A_CE	9.4e-11	+
V	11394233	11394382	NPAL0A_CE	6.7e-09	-
V	11396277	11396321	NPAL0A_CE	0.03	-
V	11398009	11398288	CELE46A	1.1e-10	-
V	11398582	11398667	LR9A	0.00024	+
V	11398637	11398740	LR9A	0.0002	-
V	11400686	11400837	TIR9TA1C_CE	4.4e-09	-
V	11412209	11412303	LmeSINE1c	6.2e-09	-
V	11436115	11436364	PALTTTAAA2	0.0038	+
V	11446944	11447232	CELE46A	1.7e-08	+
V	11463906	11463996	CELE11	2.5e-06	+
V	11473987	11474193	CELE46A	1e-15	+
V	11475755	11475928	PALTTTAAA3	0.27	+
V	11481338	11481443	CELE6	7.2	-
V	11481368	11481435	CERP2	0.3	-
V	11483695	11483803	CELE6	8.4	-
V	11483729	11483796	CERP2	0.032	-
V	11487067	11487339	CER15-LTR_CE	1.1e-89	+
V	11487340	11488177	CER15-I_CE	0.0	+
V	11502254	11502370	IR1_CE	1e-14	+
V	11503409	11503506	CEMUDR1	19.0	+
V	11503592	11503744	CEMUDR1	1.6e-05	+
V	11506712	11506765	CEMUDR1	0.32	+
V	11506716	11506754	CELE46A	0.083	-
V	11509503	11509631	PALTTTAAA2	2.5e-05	+
V	11509641	11509860	PALTTTAAA2	3.8e-14	-
V	11518817	11519271	Tc6	1.6e-164	-
V	11523616	11523700	CELE1	8.8e-15	+
V	11523689	11523775	CELE2	0.74	-
V	11523714	11523888	NPALTA1_CE	4.4e-54	+
V	11523884	11524038	CELE1	3.3e-35	+
V	11527310	11527379	CEMUDR1	2.7	+
V	11548481	11548785	CEMUDR1	1.3e-05	+
V	11553079	11553156	CEMUDR1	1.9	+
V	11562138	11562210	CERP4	0.0052	-
V	11562217	11562316	CERP4	0.00062	+
V	11564966	11565365	CELE2	1.5e-23	-
V	11566240	11566375	CELE2	4.8e-14	-
V	11578144	11579074	CERP4	1.3e-282	+
V	11582871	11582964	CELE11	5.6e-05	-
V	11587638	11587719	CeRep52	3.2e-07	-
V	11590410	11591656	Mariner5_CE	0.0	+
V	11591731	11591897	NPAL0A_CE	3.2e-06	-
V	11607115	11607293	CER4-I_CE	2.1e-09	+
V	11607172	11607304	CER5-I_CE	1.4e-21	+
V	11607545	11607723	CER4-I_CE	2.1e-09	+
V	11607602	11607734	CER5-I_CE	1.4e-21	+
V	11608347	11608420	DNA-3-1_CE	0.23	+
V	11613574	11613763	CERP2	1.9e-32	+
V	11613574	11613836	CERP2	6.7e-31	-
V	11623202	11623399	PAL8C_2	7.6e-25	-
V	11627422	11627570	CELE46A	1.7e-32	+
V	11627577	11627692	CELE46A	4.9e-17	+
V	11639410	11639519	HAT3_CE	4.9e-07	+
V	11639450	11639595	PAL3A_CE	4.4e-40	+
V	11639506	11639659	HAT3_CE	1.5e-18	-
V	11640639	11640693	CELE11	0.92	-
V	11642098	11642399	CELE46A	1e-24	-
V	11642752	11642893	IR3_CE	3.4e-11	+
V	11643688	11644144	NTC2A	1.4e-152	+
V	11644555	11644585	PALTA3_CE	29.0	+
V	11647037	11647194	PALTTAA3_CE	4.3e-21	+
V	11647075	11647417	IR3_CE	2.4e-11	-
V	11647195	11647421	PALTTAA3_CE	1e-30	-
V	11648875	11649026	CELE46A	1.4e-06	+
V	11663030	11663339	DNA-3-1_CE	2.1	-
V	11663164	11663347	CELE11	3.7e-18	-
V	11668725	11668801	CELE2	5.9e-07	+
V	11671861	11672025	CELE46A	8.4e-15	+
V	11675733	11675863	CEMUDR1	0.0011	+
V	11677035	11677420	CEMUDR1	6.2e-07	-
V	11685441	11685544	CELE1	1.2e-22	-
V	11685827	11685929	PALTTTAAA3	2.4	-
V	11685858	11686037	CELE1	1.3e-45	+
V	11686570	11686631	CERP2	0.003	+
V	11686640	11686727	CERP2	0.11	-
V	11695083	11695320	CELE46A	1.4e-07	+
V	11709266	11709324	CELE46A	8.1e-06	+
V	11709289	11709422	PALTTTAAA2	7.1e-05	+
V	11709327	11709421	CELE46A	2.1e-17	-
V	11719247	11719315	CELE46A	2.1e-15	+
V	11719314	11719560	HelitronY2_CE	5.8e-80	+
V	11719315	11719823	Helitron1_CE	0.00018	+
V	11719561	11719930	CELE46A	2.1e-107	+
V	11719785	11719999	CEMUDR1	2e-08	-
V	11721581	11721678	CELE11	0.92	-
V	11722971	11723142	CELE14A	1.7e-47	+
V	11726205	11726296	IR3_CE	7e-13	+
V	11730305	11730614	CERP2	6.6e-56	+
V	11737131	11737214	DNA-3-1_CE	4.5e-10	-
V	11744361	11744447	CELETC2	3.3e-10	-
V	11756465	11756556	CELE11	2.9e-14	-
V	11759557	11759625	TIR9TA1C_CE	2.2e-13	+
V	11762495	11762784	CELE2	1.2e-32	+
V	11774472	11774597	CELE46A	7.1e-07	-
V	11777460	11777541	CELE46A	0.09	+
V	11777547	11777651	CELE46A	1.6e-08	+
V	11782121	11782281	CELE2	6.7e-29	-
V	11782324	11782533	CELE2	4.8e-29	-
V	11782557	11782725	CELE2	0.00013	-
V	11785540	11785902	PALTTTAAA2	4.4e-36	+
V	11790059	11790117	CeRep52	36.0	+
V	11790224	11790425	PAL8C_1	2e-19	+
V	11795912	11795972	CELE11	0.43	+
V	11808383	11808489	HelitronY2_CE	6.3e-22	-
V	11814494	11814839	HelitronY1_CE	6.4e-86	-
V	11815319	11815366	CELE6	0.027	-
V	11815591	11815632	CELE6	0.0011	+
V	11815660	11815855	TIR54TA1_CE	3.3e-66	-
V	11816274	11816481	TIR54TA1_CE	2.5e-62	-
V	11816523	11817407	TC4	2.3e-47	-
V	11827294	11827419	PALTTTAAA1	0.016	-
V	11829880	11830037	CERP2	0.0017	+
V	11834041	11834174	CELE46A	3.9e-06	+
V	11850115	11850251	CEMUDR1	0.67	+
V	11851368	11851519	CELE1	2.3e-37	-
V	11853486	11853732	HelitronY2_CE	2.8e-80	-
V	11863304	11863503	PALTA4_CE	2.7e-27	+
V	11864007	11864081	RC35S	0.0022	-
V	11883928	11884364	DNA-3-1_CE	4.1e-06	+
V	11884039	11884152	PALTA5_CE	2.1e-06	+
V	11884246	11884362	PALTA5_CE	6.6e-06	-
V	11884566	11884640	LONGPAL3	1.2e-14	-
V	11884576	11884724	DNA-3-1_CE	7.6e-14	-
V	11884619	11884818	LONGPAL3	1.5e-46	+
V	11884966	11885036	LR9A	0.0019	-
V	11896189	11896410	CELE11	2.8e-59	+
V	11898602	11898874	CELE46A	4.2e-22	+
V	11902470	11902615	CELE46A	1.3e-07	-
V	11917108	11917162	NPALTA1_CE	1.2	-
V	11917401	11917443	NPALTA1_CE	2.9e-06	+
V	11918229	11918381	CELE12B	1.7e-43	+
V	11918691	11918793	PALTA5_CE	0.021	+
V	11925312	11925511	CELE2	4e-14	-
V	11926872	11927161	CELE2	4.3e-20	+
V	11937115	11937404	CELE1	5.6e-51	-
V	11938614	11938683	LSU-rRNA_Hsa	3.3e-06	-
V	11938691	11938813	CELE11	1.5e-05	-
V	11939989	11940205	Tc1A	3.7e-07	+
V	11948147	11948317	CELE46A	1.3e-22	-
V	11952710	11952847	CELE46A	3.9e-08	+
V	11956621	11956712	PALTTAA3_CE	0.24	-
V	11961627	11962104	CELE46A	5.4e-21	-
V	11963523	11963748	CELE46B	0.31	+
V	11972689	11973039	PALTA1_CE	1.4e-30	-
V	11974139	11974425	CELE46A	6.3e-17	-
V	11977531	11977767	CELE46A	1.4e-14	-
V	11977787	11978092	CELE2	1e-53	-
V	11979103	11979306	HelitronY2_CE	1.8e-53	-
V	11979250	11979328	RCA1	7.5e-07	+
V	11987029	11987134	CELE11	2.8e-05	-
V	11990223	11990395	CELE2	0.0013	-
V	11995303	11995361	CeRep52	0.01	+
V	12000790	12000864	CELE11	0.19	-
V	12005268	12005338	CELE45	1.7e-15	-
V	12006274	12006322	NPALTA1_CE	0.017	-
V	12009127	12009340	CELE46A	1.3e-07	+
V	12010236	12010305	CELE12B	0.0018	+
V	12011047	12011114	LINE2C1_CE	6.8e-09	+
V	12012715	12012851	CELE11	3.9e-08	-
V	12015877	12016124	CELE1	4e-28	+
V	12017440	12017599	CEMUDR1	2.6e-08	+
V	12017615	12017691	CEMUDR1	0.037	-
V	12020054	12020816	Tc1A	7.7e-216	+
V	12020822	12020979	Tc1A	2.2e-41	+
V	12027501	12027645	CEMUDR1	0.011	+
V	12029837	12030168	CELE1	1.2e-62	+
V	12031439	12031569	CEMUDR1	0.32	-
V	12031482	12031798	CELE46A	1e-38	-
V	12033021	12033146	PALTTTAAA2	9.6e-15	+
V	12033195	12033432	PALTTTAAA2	1.4e-32	-
V	12034172	12034668	CEMUDR1	1.3e-14	+
V	12041517	12041775	CELE46B	0.4	-
V	12049157	12049476	CEMUDR1	0.00013	+
V	12050529	12050907	CELE2	2.4e-56	-
V	12051506	12051552	CELE14A	7.4e-05	+
V	12051552	12051662	CELE4	3.3e-12	-
V	12051663	12051736	CELE4	6.8e-07	+
V	12051784	12052005	CELE2	2.8e-09	-
V	12052206	12052287	CEMUDR1	0.42	-
V	12054416	12054517	CELE46A	1.3e-05	+
V	12055553	12055772	CELE14B	8.5e-32	-
V	12055807	12055970	CELE46A	2e-15	+
V	12058130	12058387	HelitronY2_CE	2.9e-74	+
V	12067520	12067610	CELE11	0.13	-
V	12068104	12068519	HAT1_CE	2.8e-126	-
V	12070766	12071009	CELE46A	9.5e-10	-
V	12072469	12072742	MAR_CE	1.6e-23	-
V	12072547	12072738	Mariner5_CE	1.3e-44	-
V	12072736	12072794	Mariner5_CE	0.73	-
V	12083587	12083936	CELE46A	6e-26	-
V	12100031	12100479	CELETC2	1.9e-147	-
V	12113117	12113157	CELE6	2.7	+
V	12113154	12113255	CELE6	3.6e-12	-
V	12118747	12118855	PALTTAA1_CE	0.0041	-
V	12118786	12118875	PALTTAA3_CE	0.00073	+
V	12118936	12119026	PALTTAA1_CE	1.4	-
V	12119652	12119761	CELE46A	1.6e-07	-
V	12121873	12122038	CELE7	0.011	-
V	12124043	12124295	CELE1	9.4e-29	+
V	12124296	12124530	NPAL5A_CE	6.1e-76	-
V	12124530	12124656	CELE1	1.7e-22	-
V	12128240	12128459	CELE11	1.9e-59	+
V	12128648	12128742	CELE45	1.8e-05	-
V	12133801	12133847	PALTTAA3_CE	0.71	-
V	12133895	12134066	PALTTAA3_CE	0.028	+
V	12149409	12149490	CELE2	0.013	+
V	12151098	12151453	MARINCE1	2e-12	-
V	12154175	12154266	CELE2	0.9	+
V	12158804	12158970	CELE14B	2.9e-32	+
V	12159420	12159898	LINE2G_CE	1.9e-104	-
V	12159907	12159948	LINE2G_CE	0.054	-
V	12171281	12171468	CELE46A	2.6e-15	-
V	12177373	12177595	CERP4	5.8e-48	-
V	12177593	12178139	CERP4	3.5e-118	+
V	12178872	12178979	CERP3	3.7e-13	+
V	12178962	12179090	LR9A	5e-25	-
V	12179066	12179244	CERP16	5.3e-37	+
V	12179202	12179288	LR9A	1.4e-09	-
V	12190179	12190326	CELE46A	4.7e-10	+
V	12196327	12196535	CELE46A	4.2e-07	-
V	12199124	12199236	CELE1	21.0	+
V	12203880	12204207	CELE2	2.5e-47	+
V	12205735	12205911	CELE2	4.2e-10	+
V	12205942	12205995	CELE2	1.5	-
V	12215985	12216101	CELE46A	5.9e-05	+
V	12217716	12217786	PALTA5_CE	0.47	+
V	12217742	12217845	CELE11	2.6e-08	-
V	12217887	12218855	Tc1A	8.8e-112	+
V	12236291	12236399	CERP2	2.6e-13	+
V	12240729	12240891	CELE14A	5.7e-29	+
V	12241017	12241141	CELE46A	2.5e-06	-
V	12243633	12243744	PALTTTAAA2	4.3e-05	-
V	12243762	12243897	PALTTTAAA2	1.3e-12	-
V	12249804	12249882	SINE1_CE	1.8	+
V	12252934	12253236	CELE2	1.8e-16	+
V	12254889	12255111	CELE11	3.2e-29	-
V	12266428	12266555	PALTTTAAA2	3.1e-09	-
V	12267171	12267197	CeRep52	6.2	-
V	12268908	12269121	CELE46A	9.5e-12	-
V	12274441	12274595	CELE46A	3.7e-07	+
V	12274633	12274681	CELE46A	0.012	+
V	12276139	12276313	CELE2	0.024	-
V	12276397	12276578	CELE14B	2.1e-26	+
V	12277533	12277740	CELE7	2.3e-05	+
V	12283214	12283417	CELE11	1.6e-16	+
V	12286365	12286736	CELE1	1.9e-89	-
V	12294613	12294767	Tc1	6.3e-08	-
V	12312829	12312891	CELE11	0.012	-
V	12313816	12313912	HAT4_CE	1.2e-07	+
V	12314055	12314356	CELE2	3.7e-11	+
V	12321555	12321734	NPALTA1_CE	1.6	+
V	12321692	12321744	CERP2	0.0043	-
V	12331943	12332034	LmeSINE1c	0.0067	-
V	12332334	12332477	CELE12A	0.13	+
V	12332364	12332415	CELE12B	0.18	+
V	12333566	12333729	CELE7	5.3e-15	-
V	12339565	12339876	NTC2A	1.3e-30	+
V	12341213	12341517	CELE2	0.0036	-
V	12344768	12344829	CELE12B	2.9	+
V	12346818	12347206	CEMUDR1	5.9	-
V	12346966	12347201	CELE46A	6.1e-21	-
V	12350739	12350877	CELE46A	3.9e-12	+
V	12352315	12352335	CELE12B	7.3	-
V	12352345	12352459	CELE11	0.005	-
V	12355052	12355129	CELE12A	5.6e-05	+
V	12355074	12355153	TC2	1.2e-09	-
V	12355245	12355776	PALTTAA3_CE	7.1e-66	-
V	12358116	12358316	CELE11	3.2e-17	+
V	12362425	12362545	CELE7	0.0043	-
V	12364591	12364684	PALTTAA3_CE	0.0037	+
V	12370831	12371211	CELETC2	3.7e-121	+
V	12371152	12371295	TC2	0.00028	+
V	12371200	12371297	CELETC2	2.1e-30	+
V	12374625	12375099	TC4	6.1e-06	+
V	12377140	12377297	TIR54TA1_CE	2.1e-06	+
V	12379018	12379101	PALTTAA1_CE	3.8e-12	+
V	12379101	12379149	IR3_CE	0.00058	-
V	12379145	12379384	PALTTAA1_CE	9e-51	-
V	12379613	12379983	CELE1	2.4e-62	+
V	12380774	12380995	CELE46A	1.8e-16	+
V	12381828	12382408	CER17-I_CE	3.4e-104	-
V	12383184	12383441	CER17-I_CE	7.3e-08	-
V	12383443	12383620	CER13-I_CE	5.1e-40	-
V	12383907	12384017	CER17-I_CE	0.73	-
V	12393393	12393576	CELE11	1.6e-07	-
V	12401543	12401725	CELE14A	7.5e-44	+
V	12403351	12403510	Tc1A	2.3e-26	-
V	12435817	12435955	CELE46A	8.2e-09	+
V	12438460	12438598	CELE46A	8.7e-09	+
V	12443271	12443405	CELE46B	1.9e-18	+
V	12454023	12454293	CERP2	4.9e-22	-
V	12454906	12454987	CELE11	1.3e-08	+
V	12456729	12456895	CELE7	1.4e-11	+
V	12462040	12462240	CELE46A	4.7e-16	-
V	12464551	12464762	CELE11	5.5e-26	-
V	12486607	12486665	CELE12B	0.0051	-
V	12490608	12490789	CELE2	2.9e-13	+
V	12491380	12491478	TC5B	0.00075	+
V	12492120	12492248	TC4	1.8e-10	-
V	12492373	12492454	DNA-3-1_CE	0.00016	+
V	12493683	12493799	CEMUDR1	0.058	-
V	12494200	12494254	CELE14A	0.7	-
V	12504410	12504478	CERP2	0.44	+
V	12504563	12504633	CERP2	1.2e-07	-
V	12510458	12510569	CeRep54	1.7e-26	+
V	12519450	12519676	CELE46A	8.1e-15	+
V	12519528	12519676	CELE46A	1.9e-18	-
V	12521329	12521460	CELE46A	5.4e-13	+
V	12521464	12521617	CELE46A	0.0059	+
V	12534428	12534504	HelitronY3_CE	0.00079	-
V	12544043	12544277	CELE46A	3.8e-11	+
V	12546963	12547255	RC123	8.7e-55	-
V	12547239	12547400	HelitronY2_CE	2.1e-14	-
V	12559899	12560010	CeRep52	3.2e-06	+
V	12560298	12560442	CELE2	0.0071	-
V	12566966	12567035	CERP2	0.00021	+
V	12580201	12580365	CELE46A	3.4e-12	+
V	12580368	12580511	CELE46B	1.4e-21	+
V	12580368	12580632	CELE46A	8e-05	-
V	12581048	12581398	CELE46A	2.2e-14	-
V	12582905	12583273	CELE46A	6.1e-33	-
V	12584356	12584465	CEMUDR1	3e-06	-
V	12584392	12584486	CELE46A	2.7e-13	+
V	12585571	12585680	CEMUDR1	0.071	-
V	12603634	12604036	CELE46A	1.7e-102	-
V	12613487	12613548	CeRep52	0.4	+
V	12617487	12617578	CELE12B	7.2e-07	+
V	12630749	12630951	PALTTAA3_CE	4.9e-10	+
V	12641673	12641914	LINE2C1_CE	1.8e-80	+
V	12642598	12642866	CELE7	1.4e-12	-
V	12647415	12647575	CER9-LTR_CE	4.5e-10	-
V	12647753	12648089	CER9-LTR_CE	6.2e-25	-
V	12648556	12648609	NTC2A	0.74	-
V	12648577	12648797	CELE11	2.5e-58	+
V	12650691	12652136	LONGPAL2	0.0	+
V	12651666	12653212	LONGPAL2	0.0	-
V	12653356	12653432	CERP2	1.8e-07	-
V	12656669	12656782	CERP2	0.00076	-
V	12657259	12657792	CEMUDR1	3.6e-15	+
V	12657569	12657793	CEMUDR1	4e-22	-
V	12661135	12661214	CELE2	0.19	+
V	12676940	12677022	PALTTAA2_CE	1.6	-
V	12676994	12677032	PALTTAA2_CE	4.5	+
V	12677459	12677608	PAL3A_CE	1.6e-39	-
V	12677540	12677645	HAT3_CE	8.8e-05	-
V	12680701	12680795	CERP2	2.2e-08	-
V	12680812	12680920	CELE14A	0.33	-
V	12683361	12683419	LmeSINE1c	0.0015	-
V	12685292	12685390	CELE46A	1.3e-08	+
V	12691431	12691606	CELE14A	8.4e-52	-
V	12693482	12693674	RC123	4.6e-27	-
V	12697223	12697320	NDNAX1_CE	0.32	-
V	12698631	12698706	PALTTAA3_CE	5.2e-07	-
V	12698710	12699061	PALTTAA3_CE	9e-56	-
V	12705400	12705672	PALTTAA3_CE	1.4e-14	-
V	12705683	12705791	IR3_CE	2e-05	-
V	12706041	12706268	CELE2	2.5e-34	-
V	12707824	12708171	CEMUDR1	2.4e-13	-
V	12708201	12708289	CELE46A	1.1e-08	+
V	12708985	12709145	CELE4	1.6e-33	-
V	12709145	12709266	CELE4	3.8e-14	+
V	12719088	12719245	CEMUDR1	4.6e-05	+
V	12720411	12720567	TIR9TA1C_CE	0.00041	+
V	12725354	12725614	CELE2	4.9e-12	+
V	12726311	12726418	PAL9A_CE	1e-10	+
V	12726326	12726403	NPALTA1_CE	2.7e-15	-
V	12726376	12726469	CELE2	0.0099	-
V	12726754	12726849	CELE2	1.0	-
V	12726815	12726889	NPALTA1_CE	0.00021	+
V	12728443	12728553	CER10-LTR_CE	7.7e-05	+
V	12730223	12730538	CELE7	3.7e-53	+
V	12739715	12740079	CELE46A	1.1e-15	+
V	12743510	12743582	CERP2	0.00036	+
V	12744713	12744841	PALTTAA3_CE	3.6e-11	+
V	12746017	12746532	PALTTTAAA2	2.5e-58	+
V	12753970	12754161	CELE11	1.6e-26	-
V	12755613	12755764	HAT1_CE	3.6e-46	+
V	12760542	12760631	CELE2	0.0016	-
V	12768781	12768848	PALTTAA2_CE	0.25	+
V	12771197	12771366	PALTTAA3_CE	1.2e-06	+
V	12771359	12771424	PALTTAA3_CE	0.097	+
V	12771931	12772215	CELE46A	5.4e-17	-
V	12776705	12776830	PALTTAA3_CE	1.1e-05	-
V	12776838	12776992	PALTTAA3_CE	2.6e-08	-
V	12779664	12779843	PALTTAA3_CE	1.0	+
V	12792557	12792702	CELE7	4.4e-05	+
V	12800798	12802036	MAR_CE	0.0	-
V	12835475	12835652	CELE46A	7.6e-16	+
V	12835998	12836033	CELE12B	5.8	-
V	12855265	12855414	Tc3	5e-22	+
V	12865044	12865515	TC4	2.9e-05	-
V	12866778	12866816	LmeSINE1c	3.3	+
V	12867415	12867790	CELE2	1.2e-56	-
V	12870434	12870542	CELE2	4.6e-13	+
V	12872324	12872359	CeRep52	3.3	+
V	12879099	12879194	LINE2B_CE	7.8e-07	+
V	12887324	12887424	CELE12A	0.0057	+
V	12889780	12889971	CELE11	5.1e-12	+
V	12907105	12907468	CELE1	1.7e-73	+
V	12908086	12908414	CELE46A	2.3e-21	-
V	12909315	12909427	CELE46A	0.002	+
V	12923634	12923914	NPAL0A_CE	2.6e-99	+
V	12929978	12930105	IR3_CE	1.2	+
V	12930203	12930342	IR3_CE	0.5	+
V	12931148	12931779	TC5B	9.5e-146	-
V	12951701	12951807	PALTA5_CE	0.0082	-
V	12952175	12952296	PALTA5_CE	4e-05	-
V	12955471	12955593	CERP2	2.6e-20	+
V	12955599	12956128	MARINCE1	5.5e-45	-
V	12956356	12956664	PAL9A_CE	3e-100	+
V	12956527	12958340	PAL9A_CE	0.0	-
V	12958546	12958685	CERP2	1.8e-21	-
V	12968026	12968262	NPAL5A_CE	8.1e-84	+
V	12969125	12969354	CELE2	2.8e-14	+
V	12972208	12972392	PALTTAA3_CE	6.8e-17	-
V	12972351	12972497	CERP2	1.3e-06	-
V	12972509	12972722	CERP2	2.4e-24	+
V	12973928	12974284	CELE1	7.7e-71	-
V	12978740	12979010	CELE46A	2.2e-11	-
V	12979985	12980161	CELE12A	3.9e-08	-
V	12981217	12981666	CELETC2	1.9e-134	+
V	12986353	12986602	CELE7	7.3e-28	-
V	12989610	12989754	CELE46A	1.4e-16	+
V	12989654	12989962	CELE46A	7.4e-14	-
V	12996218	12996284	CELE46A	0.72	+
V	12996282	12996550	CELE46A	1.4e-14	+
V	13002637	13002827	CEMUDR1	1.5e-07	-
V	13007975	13008176	CELE7	5.7e-13	-
V	13008199	13008378	CELE7	2.3e-12	-
V	13009318	13009489	PALTTTAAA3	0.003	+
V	13009399	13009488	CELE1	0.0083	-
V	13010707	13010860	CELE46A	1.3e-06	-
V	13012148	13012228	PAL3A_CE	0.19	+
V	13027038	13027093	CELE45	2.8	-
V	13036294	13036334	CeRep52	20.0	-
V	13036753	13036812	CeRep52	0.0028	-
V	13037059	13038654	TC5A	0.0	-
V	13046572	13046737	CERP2	7.1e-22	+
V	13047069	13047377	CELE2	1.9e-62	-
V	13050112	13050298	CELE46A	8.2e-16	+
V	13051263	13051440	CELE46A	6e-18	-
V	13054792	13054861	CEMUDR1	16.0	-
V	13055204	13055249	NTC2A	0.0014	-
V	13056310	13059442	LONGPAL2	0.0	+
V	13060217	13060463	CER15-I_CE	5.1e-62	+
V	13060752	13060869	PAL8C_1	9.5e-23	-
V	13060789	13060930	PAL8C_1	5e-16	+
V	13064347	13064409	TIR9TA1B_CE	3.7e-06	+
V	13065078	13065348	MAR_CE	1.3e-88	+
V	13065354	13065487	Vingi-2_CE	0.00015	-
V	13065731	13065884	TC5B	2.5e-11	+
V	13065956	13066570	TC4	2.1e-15	+
V	13066155	13066501	LONGPAL3	2.1e-51	-
V	13076994	13077410	NTC2A	9.1e-131	+
V	13078958	13079053	CELE46A	0.55	+
V	13084806	13085034	CERP2	5e-14	-
V	13085766	13085862	CELE46B	0.0016	-
V	13090534	13090790	CELE2	1.3e-24	-
V	13094706	13095191	LTR1_CE	1.7e-172	-
V	13097773	13097907	PALTTTAAA3	2.8	-
V	13106398	13106606	CELE46A	1.1e-14	+
V	13113511	13113543	CELE14B	0.37	+
V	13115340	13115536	CERP2	4.4e-08	-
V	13121218	13121316	CELE14B	3e-09	+
V	13121951	13122273	CELE2	9.7e-05	+
V	13123842	13123903	CeRep52	0.00047	-
V	13123908	13124084	CELE2	4.8e-17	-
V	13124096	13125216	RTE1	0.0	+
V	13125217	13126256	RTE1	0.0	+
V	13134368	13134433	CELE7	0.00089	+
V	13134451	13134620	CELE7	6.1e-09	-
V	13135005	13135767	Tc1A	7.7e-216	+
V	13135773	13135930	Tc1A	2.2e-41	+
V	13143290	13143727	HAT1_CE	7.6e-142	-
V	13152778	13152824	CELE46B	0.0032	-
V	13168142	13168529	CELE2	3.8e-66	-
V	13170302	13170345	CELE2	0.03	-
V	13180461	13180927	PALTTAA3_CE	4.8e-38	-
V	13181755	13182062	CELE1	3.1e-57	+
V	13183028	13183117	CELE46A	0.078	+
V	13183155	13183853	DNA-3-1_CE	3e-222	-
V	13186786	13186856	CeRep52	2.1e-05	+
V	13189447	13189554	CELE2	0.029	-
V	13189736	13189809	CERP2	0.00039	-
V	13190237	13191131	TC4	5.6e-57	+
V	13190817	13191454	TC4	3.4e-38	-
V	13206080	13206164	LINE2G_CE	7.8e-19	-
V	13216707	13216812	PALTTTAAA1	0.00041	+
V	13230628	13230731	TIR9TA1C_CE	6.5e-08	+
V	13237094	13237205	CELE12A	0.011	+
V	13239505	13239537	CELE11	1.6	+
V	13239515	13239587	CELE12A	8.4e-15	-
V	13252328	13252460	CEMUDR1	1.8	-
V	13260124	13260307	TIR9TA1C_CE	1.8e-07	-
V	13260436	13260846	CELE46A	6.1e-114	-
V	13266409	13266434	CeRep52	33.0	-
V	13266438	13266567	TIR9TA1C_CE	4.2e-06	-
V	13270546	13272150	TC5A	0.0	-
V	13272900	13273103	PAL8C_5	2.2e-60	-
V	13284386	13284521	CELE7	3.2e-10	+
V	13299996	13300142	CELE46B	0.00011	-
V	13300044	13300142	CELE46A	6.2e-08	-
V	13307350	13307995	LINE2D_CE	1.8e-218	-
V	13309861	13309990	CELE2	8.4e-06	+
V	13315890	13316009	CELE4	9.9e-25	-
V	13316012	13316156	CELE4	1.8e-17	+
V	13318900	13319067	PALTTAA3_CE	2.5e-08	-
V	13319106	13319228	PALTTAA3_CE	4.7e-10	+
V	13325922	13326006	MSAT1_CE	4.6e-10	-
V	13326061	13326094	MSAT1_CE	0.013	+
V	13326452	13326623	NPALTA1_CE	4.2e-49	+
V	13333051	13333118	CELE45	1e-09	-
V	13345591	13345744	CELE46A	0.045	+
V	13348578	13348639	CELE46A	0.08	+
V	13348648	13348766	CELE46A	2.6e-08	+
V	13354456	13354723	CELE46A	1.4e-17	-
V	13364848	13364927	CELE11	0.053	+
V	13366798	13366953	CELE11	0.014	-
V	13368508	13368716	PAL8C_1	6.8e-19	+
V	13377849	13377904	CeRep52	0.35	+
V	13388709	13388858	CELE11	9.7e-05	-
V	13397078	13397263	CELE11	2.1e-19	-
V	13404365	13404517	CELE46A	0.00017	-
V	13404974	13405057	CELE2	0.0017	+
V	13410232	13410299	CELE2	0.016	+
V	13410316	13410407	CELE2	0.00034	-
V	13412554	13412647	PALTTAA1_CE	5.4e-13	+
V	13412710	13412889	CELE46A	1.1e-14	+
V	13412903	13413014	CELE46A	6.8e-06	+
V	13414825	13414925	IR4	0.91	+
V	13431912	13431997	IR3_CE	0.00013	-
V	13432026	13432249	CERP2	1.6e-12	-
V	13432251	13432430	CELE14B	7.8e-35	-
V	13432436	13432483	CELE2	0.018	+
V	13434894	13434949	IR3_CE	28.0	+
V	13434946	13435063	IR3_CE	1.4e-10	-
V	13435574	13435713	PALTTAA3_CE	3e-16	-
V	13438803	13439178	Helitron1_CE	0.033	+
V	13438902	13439505	PALTTAA3_CE	8.5e-118	-
V	13439681	13439721	DNA-3-1_CE	0.0041	+
V	13439731	13439807	HelitronY2_CE	4.5e-19	+
V	13439758	13440176	Helitron1_CE	3.3e-71	+
V	13439910	13440679	HelitronY1_CE	2.4e-182	+
V	13440174	13441073	HelitronY4_CE	4.2e-273	+
V	13442140	13442613	NTC2A	7.3e-108	-
V	13453085	13453294	PAL8C_1	1.1e-23	+
V	13456024	13456143	CELE14B	8e-08	-
V	13457710	13457958	CELE46A	2.2e-17	+
V	13460272	13460353	CELE14A	8.6e-05	+
V	13460592	13460670	CELE14A	2.0	-
V	13460704	13460778	CERP2	0.33	-
V	13462458	13462634	CELE2	1.4	+
V	13464660	13464973	CELE2	1.1e-49	-
V	13466005	13466094	IR3_CE	2.2e-08	-
V	13466005	13466132	IR3_CE	6e-08	+
V	13466123	13466291	PALTTAA3_CE	1.1e-24	+
V	13467619	13467826	PALTTAA3_CE	1.8e-28	-
V	13470191	13470244	CERP2	0.0047	+
V	13470211	13470279	PALTTAA2_CE	0.66	-
V	13470254	13470318	CERP2	0.032	-
V	13470451	13470499	CELE2	0.084	+
V	13470848	13470938	LONGPAL3	2.4e-13	-
V	13471971	13472113	LONGPAL3	1.5e-14	+
V	13472400	13472638	CELE46A	2.1e-12	-
V	13474097	13474195	CELE11	4.2e-08	+
V	13475834	13476197	CELE46A	6.6e-30	+
V	13477727	13477896	HelitronY2_CE	2.7e-18	+
V	13490285	13490449	CELE2	2.9e-10	-
V	13491648	13491748	CEMUDR1	2.1e-05	+
V	13492488	13492606	PALTTTAAA2	0.00078	-
V	13494277	13494541	CELE2	8.9e-20	-
V	13494448	13494618	CELE2	9.9e-07	+
V	13495702	13495913	CELE2	8.4e-32	-
V	13499693	13499984	CELE4	8.1e-33	-
V	13500278	13500481	CELE4	1.3e-40	+
V	13504425	13504556	CELE11	0.029	-
V	13506104	13506217	CEMUDR1	2.2	-
V	13515809	13515909	CELE45	1.6e-07	+
V	13521163	13521206	CELE12B	5.2	-
V	13521284	13521329	NTC2A	1.3e-05	-
V	13521297	13521661	NTC2A	9.7e-114	-
V	13524520	13524744	CELE45	4.5e-76	-
V	13525234	13525695	TC4	5.9e-07	+
V	13525402	13525920	TC4	0.00011	-
V	13525852	13525934	TC5B	1.8e-05	-
V	13525898	13526544	LONGPAL3	2.2e-171	+
V	13526050	13526843	PALTA2_CE	0.58	-
V	13526516	13526597	TC5B	1.8e-05	+
V	13526530	13527051	TC4	5.7e-05	+
V	13526756	13527227	TC4	6.5e-07	-
V	13530015	13530285	CELE7	3.6e-07	+
V	13533330	13533408	CELE11	1.1	+
V	13537255	13537403	TIR9TA1C_CE	7.3e-07	+
V	13539624	13539809	CELE46A	7.3e-22	+
V	13541941	13542138	CELE46A	6.1e-10	+
V	13548895	13549003	CELE46A	1.5e-10	+
V	13549004	13549158	CELE46A	9.2e-11	+
V	13549823	13549986	CELE2	8.1e-21	-
V	13550048	13550206	CELE14A	6.1e-43	+
V	13550236	13550366	CELE2	7.6e-27	+
V	13551818	13551863	CELE42	2.6	+
V	13554049	13554403	CELE2	6.7e-68	-
V	13557969	13558224	CELE46A	1.3e-17	-
V	13559054	13559084	CeRep52	5.8	+
V	13559975	13560016	CERP2	0.0094	+
V	13560189	13560273	Chapaev-1_CE	2.4e-05	+
V	13563167	13563227	CELE14B	0.52	-
V	13564929	13565008	CERP2	4.3e-05	+
V	13566343	13566445	PALTTTAAA2	0.004	-
V	13566389	13566490	PALTTTAAA2	2.1e-05	+
V	13567419	13567531	PALTTTAAA2	9.7e-09	+
V	13567561	13567723	PALTTTAAA2	3.6e-13	-
V	13573628	13573776	TC4	2.4e-05	+
V	13573679	13573780	TC4	5.2e-11	-
V	13573952	13574055	TC4	2.4e-11	+
V	13573959	13574104	TC4	2.8e-06	-
V	13574539	13574775	CELE12A	2.3e-46	+
V	13574694	13574824	CELETC2	1.4e-12	-
V	13574734	13574825	NTC2A	1.8e-13	+
V	13574759	13574825	CELE12B	1.4e-13	+
V	13584078	13584366	PALTTTAAA2	1.4e-19	+
V	13586801	13586902	CELE46A	8.6e-11	+
V	13589067	13589161	CELE2	4.7e-13	-
V	13590485	13590590	CELE2	1.7e-06	-
V	13590844	13591231	PAL8A_CE	2.3e-146	+
V	13593583	13593938	CELE2	3.2e-22	-
V	13594288	13594506	TIR9TA1C_CE	2.7e-38	-
V	13595006	13595241	CELE7	3.2e-25	+
V	13596300	13596409	Tc3	0.054	+
V	13598506	13598622	CELE14A	0.00016	-
V	13610481	13610613	PALTTTAAA2	8.5e-08	+
V	13610615	13610796	PALTTTAAA2	1.9e-21	-
V	13610713	13610913	HAT4_CE	1.2e-32	-
V	13617093	13617116	CeRep52	0.024	+
V	13620248	13620365	CELE1	20.0	+
V	13620262	13620297	PALTTAA2_CE	31.0	-
V	13620462	13620493	CELE1	2.2	-
V	13620490	13620597	CELE1	3e-26	-
V	13622893	13623379	PALTTAA3_CE	1e-26	+
V	13630790	13630869	CELE46A	0.0033	+
V	13632589	13632621	CeRep52	11.0	+
V	13633446	13633669	CELE12A	0.0064	-
V	13633622	13633865	CELETC2	0.023	+
V	13633797	13633889	CELE12A	0.68	-
V	13633848	13633889	CELE12A	0.29	+
V	13635845	13636028	TIR9TA1C_CE	1e-07	-
V	13637730	13637882	CELE11	1.9e-11	-
V	13638641	13638748	CEMUDR1	14.0	+
V	13638675	13638776	CELE46A	0.00017	+
V	13638882	13638955	CeRep52	0.001	-
V	13639002	13639108	MIRAGE1	8.4e-24	-
V	13639107	13639463	MIRAGE1	1.1e-110	-
V	13639464	13639878	CELE46A	5.8e-120	+
V	13639526	13641254	HelitronY1_CE	6.5e-75	-
V	13640103	13641449	HelitronY1A_CE	2e-121	+
V	13640504	13641838	HelitronY1A_CE	2.1e-133	+
V	13641190	13642245	HelitronY1_CE	1.9e-72	-
V	13641601	13643092	HelitronY1A_CE	4.2e-148	+
V	13642773	13644335	HelitronY1A_CE	3e-150	+
V	13643363	13644828	HelitronY1A_CE	1.6e-108	-
V	13644116	13645870	HelitronY1A_CE	8.2e-168	+
V	13646195	13646889	HelitronY1A_CE	2.3e-50	+
V	13651883	13652036	NPALTA1_CE	0.00036	+
V	13652036	13652256	CELE14A	2.7e-07	+
V	13654814	13654972	CEMUDR1	1.8e-05	+
V	13655779	13656085	CELE2	8.7e-42	+
V	13657136	13657408	CEMUDR1	12.0	+
V	13657141	13657314	CELE46A	1.1e-11	-
V	13667647	13667710	IR3_CE	0.0086	-
V	13667749	13667859	PALTTAA3_CE	0.016	+
V	13674595	13674722	HelitronY2_CE	1.4e-11	-
V	13675429	13675754	CELE2	3.4e-47	-
V	13680105	13680745	CELE46B	2.8e-10	+
V	13680564	13680771	CEMUDR1	1.1e-14	-
V	13682267	13682381	HAT3_CE	7.6e-06	+
V	13682450	13682739	CEMUDR1	6.5e-05	-
V	13687112	13687233	CELE11	4e-08	+
V	13704470	13704531	CELE46A	0.52	-
V	13705231	13705350	IR3_CE	6.9e-10	+
V	13712276	13712372	CERP2	0.00012	-
V	13712369	13712450	CELE2	0.0014	+
V	13715742	13716089	CELE2	4e-78	-
V	13720857	13721236	IR1_CE	8.4e-128	+
V	13725272	13725411	Tc1A	7.5e-22	-
V	13725543	13725757	CELE46A	1.9e-46	+
V	13730033	13730057	CeRep52	14.0	-
V	13738782	13738994	CELE12A	0.065	-
V	13738932	13739089	CELETC2	4.7e-24	+
V	13739054	13739193	NTC2A	6.3e-07	-
V	13739091	13739195	CELETC2	3.1e-18	+
V	13739721	13739951	CELE11	2.7e-17	+
V	13740325	13740543	NTC2A	3.8e-59	+
V	13740681	13741116	CELE46A	1.7e-118	-
V	13742059	13742142	CELE46A	0.0011	+
V	13743465	13743833	CELE46A	1.6e-21	-
V	13750126	13750188	CELE14A	0.00061	+
V	13750146	13750188	CELE14B	0.00011	+
V	13751181	13751308	CeRep52	3e-05	-
V	13751346	13751484	CELE46A	1.1e-07	-
V	13754370	13754792	PALTTAA3_CE	3.6e-96	-
V	13754793	13754861	PALTTAA3_CE	3e-09	+
V	13769253	13769311	CELE11	0.11	-
V	13770955	13771107	PALTTTAAA2	0.0014	-
V	13773738	13774686	Tc1A	8.5e-110	-
V	13774995	13775262	Tc1A	2.5e-49	-
V	13781921	13781999	CERP16	1.5e-06	-
V	13783592	13783651	NPALTA1_CE	6.9e-06	-
V	13785028	13785137	IR3_CE	25.0	+
V	13786448	13786538	PALTTAA2_CE	13.0	+
V	13793854	13793939	PALTTTAAA2	0.0044	-
V	13794822	13794947	CELE2	2.1e-05	-
V	13797011	13797078	TIR54TA1_CE	4.2e-06	-
V	13797048	13797247	CELE2	1.3	+
V	13802771	13802844	CELE46A	0.00043	+
V	13806558	13806719	CEMUDR1	0.22	+
V	13809447	13809525	RTE1	1.6e-19	-
V	13811005	13811106	CELE2	2e-06	+
V	13811962	13812033	CELE11	0.0036	-
V	13812034	13812206	CELE11	1.3e-13	+
V	13817407	13817546	LR9A	0.032	+
V	13821080	13821214	CERP2	0.0034	+
V	13823741	13824115	CELE4	1.6e-66	+
V	13826792	13826942	CELE11	4e-14	-
V	13830965	13831181	CELE11	1.2e-27	+
V	13839007	13839170	PALTA1_CE	2.1e-26	-
V	13842271	13842409	PALTTTAAA2	0.00075	+
V	13849350	13849380	CeRep52	22.0	+
V	13853722	13853801	PALTTAA3_CE	0.0086	-
V	13865977	13866134	IR3_CE	1.5e-08	-
V	13866145	13866246	IR3_CE	6.3e-05	-
V	13867005	13867070	CELE46A	0.0041	-
V	13880535	13880575	PAL8C_5	0.4	-
V	13882166	13882472	HelitronY1A_CE	5.8e-97	+
V	13882278	13883257	HelitronY4_CE	1.3e-262	+
V	13883010	13883751	HelitronY1_CE	2.5e-263	+
V	13883018	13884581	Helitron1_CE	4.4e-10	-
V	13884337	13884582	HelitronY2_CE	5e-79	-
V	13886690	13886787	TIR9TA1C_CE	2.7e-05	+
V	13891359	13891438	HelitronY3_CE	0.84	-
V	13904412	13904589	CELE46A	1.6e-07	+
V	13920141	13920405	PALTTAA3_CE	2.9e-34	+
V	13923104	13923943	LINE2C1_CE	6.1e-26	-
V	13923535	13923942	LINE2E_CE	4.5e-32	-
V	13925332	13925527	LR9A	1.3e-09	+
V	13928440	13929008	HAT2_CE	3.3e-188	+
V	13932378	13932546	TIR9TA1C_CE	4.1e-16	-
V	13939365	13939619	SINE1_CE	8.4e-93	+
V	13941723	13941811	HAT3_CE	0.00049	+
V	13942532	13942627	PALTA5_CE	0.079	-
V	13954537	13954689	TC4	1.2e-12	-
V	13954861	13955013	TC4	8.6e-11	+
V	13955069	13955104	NDNAX2_CE	0.02	+
V	13955158	13955211	NDNAX2_CE	0.1	+
V	13957917	13957981	NPALTA1_CE	3.7e-14	-
V	13959102	13959319	CELE2	1.2e-19	-
V	13960321	13960646	CELE4	3.8e-31	-
V	13960576	13960719	CELE1	3.9e-33	-
V	13966057	13966199	CELE1	4.7e-24	+
V	13966839	13967012	HelitronY3_CE	2.1e-50	-
V	13967251	13967324	CELE46A	2.9e-05	+
V	13967484	13967721	LINE2G_CE	4.6e-53	+
V	13969031	13969150	PALTTTAAA2	0.0062	+
V	13975266	13975385	PALTTTAAA2	0.0062	-
V	13976695	13976932	LINE2G_CE	4.6e-53	-
V	13977092	13977163	CELE46A	3.5e-05	-
V	13983132	13983178	CELE14B	0.024	-
V	13983403	13983999	PALTTAA3_CE	2.6e-109	-
V	13983916	13984099	CEMUDR1	2.1	-
V	13986484	13986655	TIR9TA1C_CE	6.2e-23	-
V	13987936	13988166	IR3_CE	6.6e-20	-
V	13987946	13988103	PALTTAA3_CE	5.7e-24	-
V	13989269	13989443	CELE14B	1.1e-48	-
V	13992173	13992254	HATN1_CE	5.2	+
V	13992222	13992268	TIR9TA1B_CE	0.017	+
V	13996559	13996633	CELE46B	0.061	+
V	13996603	13996714	CELE46A	0.0011	+
V	13996717	13996749	CELE46A	0.0076	-
V	13996757	13996914	CELE46A	0.55	-
V	13998135	13998284	PAL3A_CE	3.7e-42	+
V	13998436	13998815	CELE2	5.7e-57	+
V	14000032	14000254	PALTTTAAA2	1.1e-22	+
V	14001200	14001272	CERP2	7.8e-08	-
V	14001275	14001342	CELE14A	0.88	+
V	14001361	14001428	PALTA4_CE	34.0	+
V	14003046	14003378	CEMUDR1	3e-07	-
V	14004940	14005392	IR3_CE	8.6e-21	-
V	14005179	14005378	PALTTAA3_CE	1.7e-23	+
V	14006225	14006564	CELE2	8e-63	+
V	14007220	14008076	Tc6	1.2e-307	+
V	14013764	14013857	CELE2	0.00019	+
V	14013890	14013972	CELE14B	7.2e-15	-
V	14013974	14014054	LONGPAL3	8.4e-13	+
V	14015449	14015584	CELE46A	1.1e-09	+
V	14025254	14025392	CELE7	4.1e-09	-
V	14025852	14026085	CELE7	4.3e-06	-
V	14025910	14026083	CELE7	2.1e-07	+
V	14028675	14028731	PALTA3_CE	0.64	-
V	14028896	14028950	MSAT1_CE	1.1e-07	-
V	14028951	14029175	MSAT1_CE	6.1e-72	-
V	14029177	14029246	MSAT1_CE	2.2e-15	-
V	14029243	14029322	MSAT1_CE	9.8e-20	+
V	14029330	14029515	Mariner3_CE	3e-55	+
V	14029512	14030212	Mariner3_CE	4.3e-222	+
V	14030798	14031552	LINE2A_CE	2.4e-16	-
V	14031278	14031550	LINE2E_CE	1.6e-17	-
V	14033427	14033578	CeRep4	0.012	-
V	14034963	14035163	CERP2	3.4e-21	-
V	14035182	14035368	CERP2	3.4e-23	+
V	14038506	14038608	CeRep1A	6.5e-31	+
V	14038607	14038903	CeRep1A	5.9e-109	-
V	14040302	14040896	LINE2A_CE	5.8e-07	+
V	14040983	14043965	LINE2H_CE	0.0	+
V	14046477	14046865	PAL8A_CE	4e-147	-
V	14046957	14047104	LONGPAL3	5.9e-20	-
V	14046997	14047166	LONGPAL2	0.003	+
V	14047060	14047299	LONGPAL3	4.3e-27	-
V	14047308	14047720	LONGPAL3	9.1e-125	+
V	14050069	14053051	LINE2H_CE	0.0	-
V	14053138	14053732	LINE2A_CE	4.8e-07	-
V	14055186	14055223	CELE42	5.9	-
V	14055383	14057036	TIR23T5A_CE	0.0	-
V	14057193	14057353	NPALTA1_CE	5.3e-37	+
V	14057571	14057819	RC123	5.5e-48	-
V	14058430	14058571	PALTTTAAA2	4.4e-08	-
V	14060556	14060861	CELE4	1.1e-26	-
V	14062393	14062637	CELE2	1e-35	-
V	14063485	14063764	CELE7	9.5e-29	+
V	14063775	14063881	CELE2	4.5e-20	-
V	14064871	14064993	PALTTTAAA3	3e-12	+
V	14064998	14065070	PALTTTAAA3	0.16	+
V	14065337	14065510	LINE2C1_CE	9.6e-53	+
V	14066307	14067562	Mariner5_CE	0.0	-
V	14068176	14068265	CeRep52	0.0031	+
V	14068346	14068401	CeRep52	0.15	+
V	14068556	14068658	CeRep52	3.9	+
V	14072185	14073423	MAR_CE	0.0	-
V	14073835	14074182	HAT1_CE	1.5e-111	-
V	14074836	14074914	CELE14A	0.0055	+
V	14075763	14075981	CELE11	1.2e-56	+
V	14077167	14078405	MAR_CE	0.0	+
V	14078612	14078689	MARINCE1	0.17	-
V	14081915	14082047	DNA-3-1_CE	1.3e-19	+
V	14082082	14082242	DNA-3-1_CE	7.6e-23	+
V	14082234	14082353	PAL8C_3	5.4e-07	-
V	14083751	14083923	PALTA2_CE	6.7e-25	-
V	14085819	14085889	RCD1	0.0017	+
V	14089505	14089638	PALTTAA3_CE	2.2e-10	-
V	14089654	14089830	PAL8C_1	7.9e-23	+
V	14091889	14092038	CELE2	3.3e-24	-
V	14092484	14092524	PALTA3_CE	2.7	+
V	14096203	14096271	CELE2	4.6e-07	-
V	14096276	14096314	CELE2	0.63	-
V	14111472	14111555	CERP2	2.6e-06	-
V	14111505	14111611	NPALTA1_CE	0.0062	-
V	14111563	14111635	CERP2	1.4e-07	-
V	14111683	14111728	PALTTAA2_CE	39.0	+
V	14113461	14113531	IR3_CE	28.0	+
V	14114684	14114798	PALTTTAAA2	1.6e-08	+
V	14114797	14114862	PALTTTAAA2	0.0015	+
V	14115760	14116008	CELE2	9.3e-35	-
V	14119618	14119723	CELE4	2.1e-16	-
V	14119722	14119825	CELE4	7.7e-15	+
V	14121604	14121893	CELE2	1.7e-52	+
V	14122558	14122705	CELE46B	0.00012	-
V	14123879	14124029	CELE2	4.1e-10	+
V	14124203	14125086	HelitronY1_CE	2.5e-281	+
V	14125032	14125930	HelitronY1A_CE	0.0	+
V	14125932	14126056	CELE2	3.9e-13	+
V	14125996	14126090	CELE1	8.1	-
V	14128534	14128617	CELE46A	1.3e-05	+
V	14131176	14131332	IR3_CE	1.4e-11	-
V	14131207	14131392	PALTTAA3_CE	1.2e-10	-
V	14131393	14131447	PALTTAA3_CE	2.1	+
V	14131869	14131963	PALTTAA3_CE	3.7e-06	+
V	14131981	14132184	PALTTAA3_CE	1.5e-16	+
V	14134281	14134505	CERP2	6.2e-10	+
V	14137183	14137355	NPAL0A_CE	0.0095	+
V	14138377	14138500	NPAL0A_CE	0.93	+
V	14140378	14140475	NPAL5A_CE	4.2e-05	+
V	14141800	14142013	TIR9TA1C_CE	6.1e-05	+
V	14154368	14156208	HelitronY1A_CE	0.0	-
V	14155912	14156317	HelitronY4_CE	3.1e-123	-
V	14156138	14156426	HelitronY1A_CE	3e-90	-
V	14166479	14166599	CELE12B	0.026	-
V	14174975	14175169	CELE46A	1.7e-12	+
V	14178928	14179142	CELE2	4.7e-28	-
V	14181571	14181720	NPALTA1_CE	2.7e-30	-
V	14181966	14182077	CELE2	0.097	-
V	14182518	14182847	CELE2	2.9e-29	+
V	14184093	14184429	PALTTAA3_CE	8.1e-48	-
V	14186487	14186581	LR9A	0.012	-
V	14188040	14188092	PALTTTAAA2	0.082	-
V	14188949	14189082	PALTTAA3_CE	5.8e-07	+
V	14189131	14189303	PALTTAA3_CE	7.8e-18	+
V	14190899	14191200	CELE2	7.8e-40	-
V	14192345	14192635	CELE1	1.1e-51	+
V	14193957	14194094	PALTTAA3_CE	8.3e-15	-
V	14195241	14195546	PALTTAA3_CE	1.2e-09	-
V	14195521	14195736	PALTTTAAA2	3e-45	-
V	14195528	14196037	PALTTAA3_CE	4.2e-05	-
V	14195728	14196037	PALTTTAAA2	6e-80	+
V	14196053	14196132	IR3_CE	0.0043	-
V	14198054	14198175	MIRAGE1	9.9	-
V	14200486	14203971	CEMUDR1	0.0	-
V	14203856	14205144	CEMUDR1	0.0	-
V	14204974	14205208	LONGPAL2	1.8	-
V	14205114	14205395	CEMUDR2	0.75	-
V	14205133	14205336	CEMUDR1	5.7e-64	-
V	14205241	14205387	CEMUDR1	1.7e-46	+
V	14205241	14205465	LONGPAL2	0.018	+
V	14205361	14205758	CEMUDR1	1.3e-134	+
V	14206410	14206542	HAT1_CE	1.6e-31	-
V	14206410	14207006	HAT2_CE	5.6e-19	+
V	14206420	14206610	MINISAT1_CE	3.5e-21	-
V	14206510	14206946	HAT1_CE	2.8e-135	-
V	14207022	14207202	PAL8C_1	8.7e-06	+
V	14211145	14211268	PALTTAA3_CE	8.8e-08	+
V	14217467	14217625	PALTTTAAA2	7e-18	+
V	14219422	14219699	CELE7	5.2e-08	+
V	14222382	14222415	CeRep52	15.0	+
V	14227170	14227414	CELETC2	0.0015	-
V	14233606	14233740	CELE2	0.00078	-
V	14233763	14233803	CeRep52	6.5	+
V	14235432	14235555	CELE14A	5.4e-22	-
V	14237275	14237308	CELE11	2.5	-
V	14237285	14237357	CELE12A	4.2e-15	-
V	14238469	14239038	HAT2_CE	9.5e-38	-
V	14249144	14249348	MARINCE1	1.2e-19	-
V	14251641	14251739	Tc1A	1.6e-07	+
V	14252742	14252947	CELE46A	3.3e-16	+
V	14255688	14255776	PALTTTAAA1	3.9e-12	-
V	14260124	14260262	CELETC2	2.2e-07	+
V	14260187	14260262	CELE12A	1e-21	-
V	14269745	14270037	CELE46A	2.7e-09	+
V	14271698	14271888	PALTTTAAA2	1.2e-14	-
V	14272601	14272632	CeRep52	16.0	-
V	14274051	14274342	PAL9A_CE	4.8e-68	+
V	14280972	14281048	CELE6	9.3e-07	+
V	14286480	14286864	CELE46A	2.5e-62	-
V	14294350	14294475	CELE14A	9.4e-06	+
V	14294393	14294474	CELE14B	5.7e-14	-
V	14294945	14295166	PALTTAA3_CE	1.4e-18	+
V	14302513	14305058	LONGPAL1	0.0	-
V	14314891	14315266	MARINCE1	6.2e-27	-
V	14315532	14315562	CELE14B	2.8	-
V	14318422	14318613	CELE11	2e-20	-
V	14323186	14323386	Tc1A	6.3e-12	+
V	14330857	14331334	NDNAX2_CE	6.8e-79	+
V	14331372	14331412	NDNAX2_CE	8.1e-06	+
V	14331470	14331523	NDNAX2_CE	0.14	+
V	14340119	14340224	Tc1A	0.0001	-
V	14347242	14347383	CeRep1A	2.3e-19	+
V	14357330	14357518	CELE2	0.001	-
V	14357739	14358007	CELE2	6.3e-31	+
V	14359562	14361420	PAL9A_CE	0.0	+
V	14361749	14361839	PAL3A_CE	1.5e-19	-
V	14362839	14363022	CELE11	1.4e-21	+
V	14371766	14371935	CELE11	3.1e-20	+
V	14372287	14372443	IR3_CE	2.9e-05	+
V	14372340	14372443	PALTTAA3_CE	6.9e-06	-
V	14372507	14372729	PALTTAA3_CE	3.6e-09	+
V	14382519	14382599	CeRep52	0.0078	+
V	14387316	14387401	CELE11	5.3e-05	+
V	14388485	14388544	CELE11	0.0029	-
V	14389661	14389789	TIR9TA1C_CE	0.00029	+
V	14390409	14390578	MARINCE1	4.5e-08	-
V	14390637	14390882	HAT1_CE	4.6e-84	+
V	14394651	14394729	CELE12B	0.25	+
V	14394742	14394819	CeRep52	0.042	+
V	14396290	14396334	TIR9TA1B_CE	0.02	-
V	14396345	14396382	TIR9TA1_CE	16.0	+
V	14406308	14406351	NPALTA1_CE	1.7	+
V	14409444	14409580	CELE11	1.1e-10	+
V	14410533	14410819	CELE2	1.9e-14	+
V	14418252	14418318	HAT3_CE	9.2e-05	+
V	14426383	14426750	CELE46A	1.2e-32	+
V	14426999	14427033	CeRep52	3.9	+
V	14427931	14428069	CELE7	3.2e-22	-
V	14428072	14428153	CELE7	1.8e-10	-
V	14430822	14430958	CELE11	1.9e-13	+
V	14433032	14433207	CELE14A	1.2e-48	-
V	14434269	14434387	CELE11	3.4e-14	+
V	14440351	14440617	CELE46A	1.3e-13	-
V	14442551	14442566	CeRep52	40.0	-
V	14442667	14442964	CELE2	3.7e-09	+
V	14443446	14443648	CERP2	1.4e-09	-
V	14444430	14444505	CERP2	1.2e-06	-
V	14457224	14457362	CELE2	0.096	+
V	14460146	14460199	CELE2	0.081	+
V	14460233	14460384	PALTTTAAA2	0.018	-
V	14461378	14461820	CELE46A	1.5e-92	+
V	14463995	14464202	CELE2	1.6e-10	+
V	14464782	14464929	CELE46A	9.6e-10	-
V	14465646	14465815	DNA-3-1_CE	8.2e-16	-
V	14466077	14466221	DNA-3-1_CE	1.9e-13	-
V	14467450	14467605	RC35	1e-08	+
V	14467767	14467824	CELE6	1.9e-07	+
V	14467828	14467918	NPAL5A_CE	5.9e-13	+
V	14467921	14467959	CELE6	0.07	+
V	14468444	14468499	PAL8B_CE	9.7e-08	-
V	14481046	14481115	HelitronY3_CE	0.017	+
V	14491923	14492019	CELE46A	0.00017	+
V	14497857	14497958	CELE11	0.69	-
V	14498041	14498110	PALTA5_CE	0.7	+
V	14498748	14498964	CELE7	3.1e-05	-
V	14502526	14502707	CELE11	1e-21	-
V	14505453	14505497	CELE11	0.019	+
V	14505453	14505539	CELE12B	5.4	+
V	14507688	14507829	CELE11	2.3e-07	+
V	14510458	14510677	CELE11	2.3e-32	+
V	14517573	14517720	CELE11	1.8e-20	-
V	14528184	14528236	CERP2	1.6e-05	+
V	14528192	14528326	NPALTA1_CE	11.0	+
V	14528210	14528302	PALTTAA2_CE	2.1	+
V	14528263	14528341	CERP2	1.3e-06	+
V	14533291	14533538	CELE46A	4.7e-17	-
V	14539041	14539208	CELE46A	2.4e-06	-
V	14541121	14541226	PALTTAA3_CE	7.5e-12	+
V	14541221	14541286	PALTTAA3_CE	4.1e-05	+
V	14541295	14541466	CELE11	7.5e-11	+
V	14543121	14543210	PAL8C_2	0.0093	+
V	14549175	14549294	CELE12B	0.015	-
V	14550401	14550548	PAL3A_CE	8.1e-38	-
V	14552271	14552394	LINE2A_CE	2.5e-14	-
V	14558166	14558201	CeRep52	6.2	-
V	14562136	14562502	CELE46A	1.3e-17	-
V	14567254	14567622	PALTTTAAA2	6.5e-06	+
V	14567662	14567713	CEMUDR1	2.2	+
V	14570881	14571100	CELE11	8.1e-29	+
V	14572305	14572426	CELE11	1.6e-10	-
V	14574865	14574935	CELE46A	0.059	-
V	14574955	14575095	CELE46A	0.16	-
V	14577603	14577668	CEMUDR1	5.8	+
V	14583432	14583493	TIR9TA1C_CE	2.4e-05	-
V	14584531	14584879	CELE2	7.2e-32	+
V	14593867	14593927	NPALTA1_CE	2.1e-08	-
V	14594019	14594193	TIR54TA1_CE	9.4e-36	+
V	14594251	14594426	CELE14A	1.6e-46	+
V	14594557	14594748	TIR54TA1_CE	5.8e-55	+
V	14594814	14595126	PALTA2_CE	7.5e-99	-
V	14599158	14599254	PALTTAA3_CE	0.00085	+
V	14599234	14599377	IR3_CE	0.024	-
V	14600345	14600459	CELE1	1.1e-30	+
V	14600463	14600499	CELE1	4.2	+
V	14600508	14600703	PALTA4_CE	2.3e-54	+
V	14600703	14600803	CELE1	1.4e-29	-
V	14601606	14601673	CERP2	0.00015	-
V	14608353	14608434	CELE46B	2.8e-06	-
V	14609398	14609743	CELE1	2.1e-94	+
V	14614564	14614862	CEMUDR1	1.3	+
V	14614722	14614795	CELE46B	0.39	+
V	14616034	14616308	CELE46A	2.3e-16	-
V	14619472	14619579	CELE46A	0.00015	+
V	14621589	14621761	CELE11	7.1e-19	-
V	14622028	14623075	Mariner3_CE	0.0	-
V	14627445	14627542	CELE11	0.0024	+
V	14628539	14628712	CELE11	8.1e-16	+
V	14628764	14628887	CELE46A	2.2e-09	+
V	14630520	14630605	CELE46A	0.071	+
V	14630596	14630652	MAR_CE	3.9e-09	+
V	14631133	14631427	CELE1	1.4e-56	-
V	14631489	14631866	NTC2A	2.6e-94	+
V	14632295	14632468	CER5-I_CE	2e-20	+
V	14632661	14632753	CELETC2	8.5e-23	+
V	14638211	14638365	TIR54TA1_CE	1.2e-22	+
V	14641447	14641754	CELE2	3.3e-56	-
V	14642141	14642338	CELE14B	1.8e-52	+
V	14643818	14643878	CELE2	5.8e-09	+
V	14647772	14647913	PALTTAA3_CE	3.6e-09	-
V	14654022	14654308	CELE2	1.7e-38	+
V	14655073	14655157	CELE11	0.23	-
V	14657594	14657754	TIR9TA1C_CE	0.00025	-
V	14664367	14664533	CELE11	2.7e-10	-
V	14669375	14669468	MSAT1_CE	3.6e-05	+
V	14680999	14681064	CELE2	0.0052	-
V	14681063	14681221	CELE2	4.5e-11	+
V	14689537	14689607	CELE45	7.1	+
V	14690747	14690911	CEMUDR1	0.051	+
V	14691582	14691610	CeRep52	38.0	-
V	14692481	14692503	CeRep52	5.1	+
V	14697386	14697423	CELE14B	0.087	+
V	14697782	14698077	CELE1	5.1e-40	-
V	14699784	14699960	CELE14A	8.4e-50	+
V	14700485	14700586	PALTTTAAA1	1.4e-12	-
V	14701030	14701080	CELE2	0.00044	-
V	14701182	14701225	CELE2	4.6e-05	+
V	14701226	14701266	CELE2	3.4	-
V	14707813	14708000	CERP16	3.1e-05	+
V	14708366	14708478	CELE11	1.4e-08	-
V	14709056	14709127	Vingi-1_CE	7.6e-10	-
V	14709448	14709875	Tc3	3.6e-41	+
V	14710621	14711049	Tc3	3e-42	-
V	14711827	14712066	TIR9TA1C_CE	5.9e-30	+
V	14720884	14721184	CELE7	1.9e-30	+
V	14724871	14725171	HAT1_CE	1.1e-62	-
V	14726602	14726831	CELE7	6.1e-05	+
V	14727830	14727997	CERP2	1.2e-06	-
V	14730146	14730319	CELE14A	3e-39	+
V	14732330	14732485	CELE7	8.1e-17	+
V	14732764	14733063	CELE2	3.1e-38	-
V	14734433	14734701	CELE46B	0.002	-
V	14735662	14735707	PALTTAA2_CE	14.0	+
V	14735731	14735847	CeRep4	0.013	-
V	14736666	14736829	CELE11	1.9e-07	+
V	14746189	14746382	CELE46A	3.2e-20	-
V	14748278	14748374	CELE11	0.00023	-
V	14749269	14749544	CELE46A	1.4e-13	-
V	14750560	14750645	CeRep55	6.7e-17	-
V	14750647	14750746	CeRep55	2.3e-18	-
V	14750697	14750796	CeRep55	5e-19	-
V	14750772	14750871	CeRep55	2.6e-18	-
V	14750822	14750920	CeRep55	4.9e-19	-
V	14750847	14750946	CeRep55	3.5e-18	-
V	14750922	14751020	CeRep55	1.4e-19	-
V	14750947	14751046	CeRep55	4.2e-19	-
V	14751022	14751121	CeRep55	1.5e-19	-
V	14751097	14751196	CeRep55	3.1e-17	-
V	14751147	14751246	CeRep55	2.6e-18	-
V	14751197	14751295	CeRep55	1.5e-18	-
V	14751222	14751321	CeRep55	9.9e-18	-
V	14751297	14751396	CeRep55	2.6e-18	-
V	14751372	14751471	CeRep55	2e-19	-
V	14751447	14751546	CeRep55	2.3e-20	-
V	14751522	14751621	CeRep55	2.3e-20	-
V	14751572	14751670	CeRep55	7.1e-19	-
V	14751622	14751720	CeRep55	1.1e-17	-
V	14751647	14751746	CeRep55	2.2e-17	-
V	14751722	14751821	CeRep55	9.3e-18	-
V	14751822	14751908	CeRep55	5.7e-15	-
V	14751910	14751987	CeRep55	6.1e-08	+
V	14752123	14754514	LINE2A_CE	0.0	+
V	14754512	14754581	CeRep55	7.5e-11	+
V	14754783	14754873	CeRep55	8.2e-16	+
V	14755322	14755412	CeRep55	1e-14	+
V	14755362	14755452	CeRep55	4.5e-16	+
V	14755575	14755665	CeRep55	1.4e-16	+
V	14755642	14755746	CeRep55	5.6e-21	+
V	14755669	14755773	CeRep55	4.3e-20	+
V	14755723	14755827	CeRep55	2e-19	+
V	14755750	14755854	CeRep55	3.3e-19	+
V	14755804	14755907	CeRep55	1.4e-19	+
V	14755831	14755935	CeRep55	2e-19	+
V	14755885	14755988	CeRep55	3e-18	+
V	14755939	14756042	CeRep55	7.7e-19	+
V	14755966	14756069	CeRep55	1.4e-18	+
V	14756046	14756150	CeRep55	3.2e-19	+
V	14756127	14756228	CeRep55	4.8e-21	+
V	14756227	14756323	CeRep55	5.3e-12	+
V	14756300	14756404	CeRep55	2.6e-19	+
V	14756327	14756431	CeRep55	4.7e-20	+
V	14756381	14756485	CeRep55	2.5e-20	+
V	14756408	14756512	CeRep55	2.3e-19	+
V	14756489	14756592	CeRep55	3.9e-19	+
V	14756570	14756674	CeRep55	9.1e-19	+
V	14756597	14756700	CeRep55	2.5e-19	+
V	14756651	14756755	CeRep55	1.5e-19	+
V	14756678	14756782	CeRep55	3.1e-20	+
V	14756732	14756836	CeRep55	1e-21	+
V	14756759	14756863	CeRep55	1.6e-21	+
V	14756813	14756916	CeRep55	4e-21	+
V	14756840	14756944	CeRep55	2.3e-20	+
V	14756867	14756971	CeRep55	2.1e-20	+
V	14756921	14757025	CeRep55	1.9e-19	+
V	14756948	14757052	CeRep55	2.3e-19	+
V	14756975	14757079	CeRep55	1.1e-18	+
V	14757002	14757106	CeRep55	9.2e-19	+
V	14757029	14757133	CeRep55	3.5e-19	+
V	14757056	14757160	CeRep55	6.1e-20	+
V	14757110	14757214	CeRep55	2.3e-20	+
V	14757137	14757241	CeRep55	7.2e-20	+
V	14757191	14757295	CeRep55	3.7e-19	+
V	14757218	14757322	CeRep55	1.8e-18	+
V	14757272	14757375	CeRep55	2.1e-19	+
V	14757299	14757401	CeRep55	3.1e-20	+
V	14757379	14757483	CeRep55	1.3e-18	+
V	14757460	14757551	CeRep55	5.8e-16	+
V	14757944	14758427	CER17-I_CE	2.5e-104	+
V	14759100	14759838	CER13-I_CE	3.3e-208	+
V	14759837	14759876	MARINCE1	0.47	-
V	14760257	14760786	MARINCE1	2.7e-43	+
V	14760785	14764607	CER13-I_CE	0.0	+
V	14764611	14765408	CER13-I_CE	8.7e-202	+
V	14765834	14766541	TC4	3.5e-52	+
V	14767991	14768074	CeRep55	1.4e-15	-
V	14768024	14768114	CeRep55	6.3e-16	-
V	14768237	14768327	CeRep55	1.8e-16	-
V	14768304	14768408	CeRep55	1.8e-20	-
V	14768331	14768435	CeRep55	7e-21	-
V	14768385	14768489	CeRep55	2.3e-20	-
V	14768412	14768516	CeRep55	4.9e-20	-
V	14768466	14768570	CeRep55	5.8e-20	-
V	14768493	14768597	CeRep55	1.3e-19	-
V	14768547	14768651	CeRep55	7.9e-21	-
V	14768574	14768678	CeRep55	3.4e-20	-
V	14768601	14768705	CeRep55	2.3e-20	-
V	14768628	14768732	CeRep55	2.1e-20	-
V	14768655	14768759	CeRep55	1.2e-19	-
V	14768682	14768786	CeRep55	1e-19	-
V	14768709	14768813	CeRep55	2.1e-20	-
V	14768736	14768840	CeRep55	1.1e-19	-
V	14768763	14768867	CeRep55	1.1e-19	-
V	14768790	14768894	CeRep55	1e-19	-
V	14768817	14768921	CeRep55	1.1e-19	-
V	14768844	14768948	CeRep55	1.1e-19	-
V	14768871	14768975	CeRep55	1.1e-19	-
V	14768898	14769002	CeRep55	2.4e-19	-
V	14768925	14769029	CeRep55	7.4e-19	-
V	14768952	14769056	CeRep55	2.1e-18	-
V	14768979	14769083	CeRep55	1.9e-18	-
V	14769006	14769110	CeRep55	1.8e-18	-
V	14769033	14769137	CeRep55	4.1e-19	-
V	14769060	14769164	CeRep55	1.5e-19	-
V	14769114	14769218	CeRep55	1.3e-19	-
V	14769141	14769245	CeRep55	5.8e-19	-
V	14769222	14769326	CeRep55	5.5e-19	-
V	14769303	14769399	CeRep55	1.1e-16	-
V	14769398	14769500	CeRep55	1.5e-19	-
V	14769477	14769581	CeRep55	2.1e-20	-
V	14769558	14769662	CeRep55	1.1e-19	-
V	14769586	14769689	CeRep55	2e-19	-
V	14769639	14769743	CeRep55	2e-20	-
V	14769777	14770001	MSAT1_CE	4.4e-68	-
V	14770002	14770227	MSAT1_CE	4.4e-72	-
V	14770228	14770453	MSAT1_CE	8.1e-68	-
V	14770454	14770678	MSAT1_CE	6.9e-69	-
V	14770679	14770801	MSAT1_CE	1.2e-31	-
V	14770837	14770891	RC35S	9e-05	-
V	14770893	14770940	CeRep55	3e-05	+
V	14770946	14770973	CeRep55	0.11	-
V	14771161	14771238	CERP2	0.071	-
V	14771233	14771418	IR3_CE	2.3e-16	-
V	14773949	14774113	CELE46A	2.9e-05	-
V	14777906	14778151	CELE2	3.1e-23	-
V	14779767	14779909	PAL8C_5	2.5e-33	-
V	14783181	14783270	CELE42	7.8	-
V	14784819	14785180	CEMUDR1	1.1e-05	-
V	14785669	14785892	CELE2	4.6e-14	+
V	14788836	14788950	CELE46A	0.00071	+
V	14789150	14789271	PALTTTAAA1	2.9e-07	-
V	14791438	14791524	CELE7	0.0098	-
V	14791557	14791666	CELE7	0.0012	+
V	14796535	14796773	PALTTAA3_CE	0.5	+
V	14798023	14798108	PALTA3_CE	9.5	+
V	14802268	14802375	PALTTAA3_CE	0.7	-
V	14803022	14803128	CELE2	1.1e-10	+
V	14806911	14807010	LR9A	4.4e-08	-
V	14806956	14807232	CERP3	2.2e-16	+
V	14807008	14807145	LR9A	2.2e-19	-
V	14807098	14807295	CERP16	6e-40	+
V	14809662	14809973	CELE2	1.3e-33	+
V	14810028	14810160	PALTTTAAA2	0.022	+
V	14818141	14818464	CELE46A	1e-62	+
V	14819273	14819460	PALTTAA3_CE	9.9e-30	-
V	14819819	14819886	IR3_CE	59.0	+
V	14824870	14824943	CELE12B	0.014	+
V	14825344	14825711	CELE7	7.5e-28	+
V	14828478	14828629	CELE14B	9.7e-41	-
V	14832785	14832848	NPALTA1_CE	3.1	-
V	14835773	14835845	NPALTA1_CE	0.066	-
V	14835818	14835972	CERP2	0.012	+
V	14848219	14848384	CELE46A	2e-07	-
V	14850473	14850493	CeRep52	2.2	-
V	14850922	14851060	CELE46A	1.5e-05	-
V	14852370	14852516	PALTTTAAA2	0.001	+
V	14853288	14853605	CELE7	4.8e-32	+
V	14854095	14854212	CELE46A	4.4e-09	-
V	14855785	14855853	CELE45	9.3	-
V	14856466	14856712	CERP2	1e-10	-
V	14856797	14856959	CELE46A	4.8e-16	-
V	14866356	14866497	CELE12A	0.23	-
V	14869763	14869888	CeRep52	0.043	-
V	14869926	14870005	CeRep52	0.18	-
V	14871904	14872003	LR9A	8.5e-06	-
V	14872245	14872367	CELE7	3.1e-16	+
V	14873475	14873895	PALTTTAAA3	2.2e-111	-
V	14875047	14875304	CELE2	7.3e-27	+
V	14883345	14883526	CELE2	1.6e-14	-
V	14889713	14889894	CELE2	1.6e-14	-
V	14895055	14895283	CELE7	1.5e-13	-
V	14896316	14897011	DNA-3-1_CE	7.1e-235	+
V	14901805	14907303	CEMUDR2	0.0	+
V	14909805	14910032	CELE46A	2.4e-06	-
V	14913115	14913219	PALTA5_CE	0.019	-
V	14913527	14913677	CELE12B	2.7e-40	-
V	14914258	14914717	PALTTTAAA2	7.4e-13	-
V	14916604	14916724	CeRep52	4.4e-08	-
V	14916810	14916909	CeRep52	0.0024	-
V	14926111	14926137	CeRep52	21.0	+
V	14930945	14931176	PALTTTAAA2	1.6e-12	+
V	14931056	14931526	CELE46B	0.058	-
V	14931258	14931518	PALTTTAAA2	2.2e-22	+
V	14934394	14934654	CELE7	1.8e-06	+
V	14940944	14941070	NDNAX1_CE	5.9e-07	+
V	14944276	14944480	MARINCE1	4.5e-42	-
V	14945187	14945227	MARINCE1	0.56	+
V	14946343	14946385	CELE11	0.44	+
V	14947612	14947733	HAT1_CE	9.4e-23	-
V	14950218	14950354	MIRAGE1	8.8e-31	-
V	14951044	14951285	MIRAGE1	3.8e-29	-
V	14955269	14955554	PALTTTAAA2	2e-16	-
V	14956309	14956583	CELE12A	1e-60	-
V	14958897	14959016	PALTTTAAA2	0.0095	+
V	14959200	14959312	CELE46A	0.0051	+
V	14960112	14960151	CELE45	12.0	-
V	14962603	14962628	CeRep52	2.1	+
V	14966850	14967095	LR9A	2.6e-08	-
V	14968232	14968246	CeRep52	20.0	+
V	14968308	14968463	TIR9TA1C_CE	4.5e-11	+
V	14976374	14976417	CeRep52	6.3	-
V	14986617	14986954	CELE2	1.4e-57	+
V	14988374	14988734	CELE4	9.9e-65	+
V	14989484	14989766	CELE7	4.9e-44	-
V	14993230	14993372	CELE11	2.5	-
V	14993367	14993559	CELE2	1.2e-21	+
V	14995658	14996074	CELE46A	2.3e-33	+
V	14997392	14997544	CELE1	0.023	+
V	14998310	14998621	CELE2	5.2e-41	-
V	15013040	15013101	LmeSINE1c	0.0001	-
V	15014421	15014532	CELE11	0.0061	+
V	15017472	15017851	Helitron2_CE	2.1e-75	+
V	15017896	15017995	HelitronY1A_CE	2.4e-18	+
V	15022415	15023666	Mariner3_CE	0.0	+
V	15024277	15024468	NPAL5A_CE	5.1e-09	+
V	15026991	15027035	CeRep52	12.0	-
V	15029600	15029837	CERP2	2.7e-15	+
V	15040060	15040135	CELE11	0.0033	+
V	15047810	15047978	PALTA2_CE	2.8	+
V	15047828	15047952	CELE11	1.1e-06	-
V	15049292	15049664	RTE1	4e-41	-
V	15049656	15050103	RTE1	1.4e-65	-
V	15050101	15050194	NDNAX2_CE	2.9e-05	-
V	15052061	15052186	CELE46B	1.4e-22	-
V	15052066	15052238	PALTTTAAA3	0.92	-
V	15052198	15052285	CELE46A	3.3e-05	-
V	15053279	15053438	CELE11	3.3e-19	+
V	15053434	15053697	CELE7	2.4e-17	+
V	15055242	15055348	CELE2	6e-21	+
V	15055354	15055456	CELE2	5.1e-18	+
V	15055557	15055830	CELE2	6.3e-07	+
V	15055593	15055712	HAT3_CE	4.3e-07	+
V	15055628	15055714	PAL3A_CE	1.1e-21	+
V	15060469	15060809	CELE2	4.1e-30	-
V	15060823	15061027	CELE2	2.3e-13	-
V	15064458	15064778	PALTTAA3_CE	2.7e-21	-
V	15067719	15067820	PALTTAA3_CE	6.7e-06	-
V	15070652	15070817	CERP16	3.7e-31	-
V	15070793	15070917	LR9A	5.7e-24	+
V	15070883	15070990	LR9A	0.009	-
V	15073098	15073524	CELE4	1.8e-61	+
V	15073464	15073727	CELE46B	0.0085	+
V	15074218	15074275	NPALTA1_CE	12.0	-
V	15077936	15078176	CELE2	1.7e-23	+
V	15079130	15079438	CELE2	8.4e-43	-
V	15091111	15091431	DNA-3-1_CE	0.0026	+
V	15091280	15091467	CELE11	3.2e-21	-
V	15091420	15091662	CELE46A	2.6e-05	-
V	15093792	15093926	CELE11	2e-08	-
V	15095892	15096344	NTC2A	1.3e-147	-
V	15100310	15100336	CeRep52	27.0	-
V	15106171	15107169	TC4	1.1e-264	+
V	15106374	15107478	TC5A	1.3e-16	+
V	15106782	15107529	TC4	1.4e-189	-
V	15108940	15109198	TC4	8.9e-49	-
V	15110380	15110858	MARINCE1	8.3e-29	-
V	15115503	15115596	CER3-1-LTR_CE	0.28	-
V	15118269	15118354	LR9A	0.0033	+
V	15124217	15124262	CELE11	0.0065	-
V	15130125	15130176	CELE12A	0.45	+
V	15133135	15133425	CELE1	4.8e-70	+
V	15135160	15135194	PALTTAA3_CE	0.074	-
V	15135195	15135313	PALTTAA3_CE	5e-18	+
V	15135311	15135427	PALTTAA3_CE	1.4e-08	-
V	15138092	15138150	CELE11	1.2e-05	-
V	15140091	15140242	PALTTAA3_CE	1e-14	-
V	15140757	15140840	PALTTAA3_CE	0.98	-
V	15140793	15141014	PALTTAA1_CE	2.4e-05	+
V	15140849	15141162	PALTTAA3_CE	6.7e-26	-
V	15145437	15145524	CELE7	0.0026	-
V	15145531	15145667	CELE7	4e-07	+
V	15147098	15147245	CELE2	1.2	-
V	15147195	15147474	CERP2	3.7e-30	-
V	15147575	15147797	MARINCE1	7.8e-10	-
V	15148515	15148658	CELE46A	2.6e-15	+
V	15148673	15148770	NTC2A	1.3	-
V	15148813	15148970	CELE6	3.1e-47	+
V	15156686	15156745	LmeSINE1c	0.17	+
V	15157082	15157737	LINE2G_CE	1.1e-43	+
V	15163604	15163898	CELE46A	4e-70	+
V	15163898	15163967	CELE46A	8.1e-13	+
V	15165760	15165823	LR9A	0.012	+
V	15167265	15167753	Helitron1_CE	3e-13	+
V	15167327	15167457	HAT4_CE	3.9e-39	+
V	15167392	15167624	MINISAT1_CE	3.2e-20	+
V	15167399	15167486	HAT4_CE	4.3e-24	+
V	15167531	15167754	CERP3	1.9e-38	+
V	15168059	15168136	CELE11	0.033	-
V	15168373	15168458	CELE46B	3.9e-11	-
V	15168492	15168641	CEMUDR1	2.4e-05	+
V	15168543	15168952	Helitron1_CE	4.2e-18	+
V	15168722	15168926	CERP3	1.3e-45	+
V	15168726	15169002	CER15-1-I_CE	1.5e-24	+
V	15168801	15169007	MINISAT1_CE	6.8e-32	+
V	15169676	15169738	CeRep58	5.3e-07	+
V	15169695	15169781	CeRep58	2e-08	+
V	15169949	15169990	TIR9TA1C_CE	0.00018	+
V	15177641	15178000	Tc3	5.7e-33	-
V	15178881	15179239	Tc3	7.6e-32	+
V	15182408	15182471	CELE14A	0.00011	+
V	15185948	15186014	PALTTTAAA3	0.18	+
V	15192019	15192273	CELE2	4.5e-34	+
V	15192276	15192307	CeRep52	29.0	-
V	15192988	15193092	PALTA5_CE	0.0011	-
V	15194357	15195058	DNA-3-1_CE	1e-215	+
V	15197701	15197881	Tc1A	1.1e-10	+
V	15197888	15197957	Tc1A	1.3e-06	+
V	15199563	15199682	MSAT1_CE	0.19	-
V	15210847	15210966	MSAT1_CE	0.19	-
V	15218011	15218149	CELE46A	1.6e-07	+
V	15218177	15218271	CELE46A	4.6e-07	+
V	15220668	15220796	RC35	0.00014	-
V	15225461	15225532	PAL8C_1	0.021	+
V	15228637	15228740	PALTTAA3_CE	2.9e-10	+
V	15235781	15235993	PALTTAA3_CE	0.013	-
V	15236845	15236928	CELE12B	0.17	-
V	15242108	15242157	Tc1A	9.3e-05	+
V	15242787	15243051	CELE7	1.6e-12	+
V	15244030	15244147	CELE46A	0.086	+
V	15246303	15246456	CELE14A	5.3e-34	-
V	15251771	15251944	CELE14A	4.1e-18	-
V	15257758	15257849	TIR9TA1B_CE	4.9e-07	-
V	15261680	15261821	RC35	0.0014	-
V	15262576	15262735	CELE7	6.2e-14	-
V	15282359	15282466	CELE46A	0.47	-
V	15288447	15288769	CELE7	3.4e-12	+
V	15294624	15296225	HelitronY1A_CE	0.0	-
V	15295745	15296462	HelitronY1_CE	5.4e-238	-
V	15297497	15297733	CELE45	5.1e-80	-
V	15300563	15301804	Mariner2_CE	0.0	-
V	15305117	15305151	PALTA4_CE	17.0	-
V	15317574	15317693	PALTTAA1_CE	0.083	-
V	15317620	15317728	PALTTAA3_CE	0.0012	-
V	15317779	15317878	PALTTAA3_CE	1.4	+
V	15320762	15321374	HelitronY4_CE	2.1e-175	-
V	15321210	15321446	RCC9	6.5e-31	-
V	15321315	15321541	Helitron1_CE	4.8e-36	-
V	15321372	15321651	HelitronY4_CE	4.9e-107	-
V	15321567	15321706	HelitronY1A_CE	8e-46	-
V	15321652	15321872	HelitronY4_CE	5.5e-80	-
V	15321778	15321927	RCD1	3.3e-51	+
V	15321868	15322097	HelitronY4_CE	6.1e-89	-
V	15322033	15322182	RCD1	5.8e-47	+
V	15322078	15322304	HelitronY4_CE	2.4e-83	-
V	15322314	15322485	RCC9	1.7e-30	+
V	15322485	15322763	RC123	4.9e-77	-
V	15322633	15322823	HelitronY2_CE	7.5e-26	-
V	15323200	15323388	CERP1	1.2e-16	-
V	15324845	15324933	TIR9TA1C_CE	0.00034	+
V	15324972	15325068	CeRep52	0.013	+
V	15330342	15330489	Helitron1_CE	0.00027	-
V	15330387	15330478	RC35S	2.2e-09	-
V	15332312	15332469	CELE14A	3.9e-38	-
V	15334917	15335107	HelitronY3_CE	5.9e-67	+
V	15337588	15337670	CeRep52	0.00028	-
V	15347696	15347760	HelitronY3_CE	0.0013	-
V	15348633	15348705	RC35	0.0016	+
V	15351075	15351200	CELE46A	9.5e-06	+
V	15352853	15353100	PALTTAA3_CE	1.9e-07	-
V	15354042	15354089	CELE42	0.0095	+
V	15354093	15354149	CELE42	2.9e-05	+
V	15356833	15357127	Tc1A	1.2e-15	-
V	15358103	15358222	HelitronY3_CE	0.052	+
V	15358282	15358376	PALTTAA3_CE	2.1e-05	+
V	15362021	15362194	TC5B	4.2e-26	+
V	15362192	15362368	TC5B	7.3e-24	-
V	15370476	15370645	CELE11	2.3e-15	+
V	15374376	15374419	CELE14A	0.044	-
V	15374404	15374520	TIR9TA1B_CE	0.016	-
V	15384267	15384773	PALTTTAAA2	7.5e-19	-
V	15385526	15385734	Helitron1_CE	0.13	-
V	15385585	15385751	RC35	0.0011	+
V	15387432	15387542	NPALTA1_CE	7.1e-12	+
V	15388037	15388265	LINE2B_CE	0.005	+
V	15389053	15389100	CELE1	0.088	-
V	15389096	15389256	TIR21T5A_CE	4.4e-50	-
V	15389492	15391093	TC5A	0.0	-
V	15392178	15392300	CEMUDR1	1.6e-30	+
V	15392314	15392647	CELE1	2.9e-70	-
V	15392682	15392776	CELE4	1.5e-12	-
V	15392773	15392894	CELE4	1.1e-20	+
V	15393685	15393922	PALTTTAAA3	0.98	+
V	15395058	15395165	CELE46B	1.5e-05	+
V	15397733	15398035	CELE4	1.8e-59	-
V	15398578	15398740	CERP2	1.7e-11	+
V	15405852	15406019	LINE2C_CE	2.2e-38	+
V	15408288	15408397	LONGPAL3	3.6e-17	-
V	15408399	15408497	LONGPAL3	3.5e-08	-
V	15408979	15409108	PALTA5_CE	2.5	+
V	15409220	15409285	PALTA5_CE	0.18	+
V	15410054	15410121	PALTA5_CE	0.29	+
V	15410230	15410359	PALTA5_CE	2.5	+
V	15410857	15410921	LONGPAL3	3e-06	+
V	15410906	15411038	LONGPAL3	4.7e-19	+
V	15413516	15413649	PALTA5_CE	1.7	+
V	15413825	15413909	CELE46A	0.038	-
V	15413929	15414082	CELE46A	0.0082	-
V	15413967	15414081	CELE46A	6.8e-07	+
V	15415754	15415844	MSAT1_CE	0.00057	-
V	15416851	15416916	TIR9TA1_CE	2.4	+
V	15419505	15419596	PALTTAA3_CE	1.2e-10	+
V	15419597	15419642	PALTTAA3_CE	0.035	-
V	15420423	15420853	CELE46A	2.5e-124	-
V	15427982	15431214	LONGPAL2	0.0	-
V	15433997	15434175	TC5B	3.7e-26	+
V	15434170	15434342	TC5B	4.5e-27	-
V	15435431	15435503	CELE46A	0.0029	+
V	15435498	15435592	CELE46A	0.0002	-
V	15435626	15435758	CELE11	2.5	-
V	15435701	15435757	PALTA5_CE	0.43	+
V	15435781	15435925	PALTA5_CE	0.072	+
V	15435794	15435884	PALTA5_CE	0.032	-
V	15439892	15439932	NPALTA1_CE	3.9	-
V	15440674	15440782	NDNAX2_CE	2.9e-14	+
V	15440789	15441124	CELE46A	4.6e-75	-
V	15448950	15449131	CELE46A	0.0057	+
V	15452039	15452130	CeRep52	0.52	-
V	15452934	15453080	MIRAGE1	1.7e-10	+
V	15453065	15453148	PALNN1_CE	1.9e-05	-
V	15453065	15453206	PALNN1_CE	0.075	+
V	15453112	15453233	MIRAGE1	5.5e-11	+
V	15454646	15454772	PALNN1_CE	1.5e-07	-
V	15454798	15454887	CERP4	0.0024	+
V	15455789	15455952	Tc1A	1.4e-19	+
V	15456734	15456944	TIR9TA1B_CE	3.2e-24	+
V	15457627	15457733	HelitronY3_CE	0.011	+
V	15465093	15465148	CELE45	2.8	+
V	15467144	15467250	CELE2	5.9e-11	+
V	15468985	15469126	PALTTTAAA2	0.0011	+
V	15470424	15470580	PALTTTAAA2	1.4e-05	+
V	15476222	15476411	CELE11	3.7e-12	-
V	15476943	15477006	HelitronY3_CE	3.1e-06	+
V	15477043	15477216	CELE14B	1.7e-46	-
V	15478560	15478643	CELE46A	0.00079	-
V	15483087	15483248	Helitron1_CE	0.00033	+
V	15483128	15483271	RC35	8.9e-14	-
V	15484725	15484793	MSAT1_CE	0.0043	+
V	15484808	15486113	HelitronY1A_CE	4.3e-30	-
V	15487631	15487855	HelitronY1A_CE	1.9e-17	-
V	15489490	15489650	CERP3	4e-24	-
V	15489842	15491083	Mariner2_CE	0.0	-
V	15494408	15494547	CELE46A	7.3e-13	-
V	15494854	15494956	CELE46A	0.016	-
V	15495962	15496077	Tc1A	1.3e-15	-
V	15498381	15498456	PALTA5_CE	5.8	+
V	15498403	15498604	PALTA5_CE	4.3e-11	-
V	15505208	15505288	CER7-I_CE	1.2e-15	+
V	15509456	15509569	CELE14A	9.4e-07	-
V	15509761	15509930	NPALTA1_CE	4.8e-49	-
V	15509886	15509999	CELE2	3.1	-
V	15510190	15510502	CELE2	6.6e-46	+
V	15511763	15511927	CERP2	1.2e-05	+
V	15514006	15514163	CELE2	5.5e-14	+
V	15514230	15514504	CELE1	4.5e-61	-
V	15515478	15515574	LmeSINE1c	2.6e-06	-
V	15516202	15516301	CERP2	3.1e-13	-
V	15516675	15516752	LmeSINE1c	0.015	+
V	15517407	15517458	LmeSINE1c	0.0005	+
V	15517961	15518011	PALTTAA2_CE	3.0	-
V	15518153	15518245	PALTA5_CE	5e-14	-
V	15522415	15522474	CELE45	0.00019	+
V	15523965	15524034	PALTTAA2_CE	2.9	-
V	15524257	15524430	CELE14B	2.2e-47	-
V	15525047	15525103	LmeSINE1c	0.34	-
V	15525330	15525503	RCS5	6.8e-40	+
V	15525507	15525927	RCS5	3.6e-128	+
V	15525930	15526070	RCS5	7.8e-39	-
V	15526001	15526310	RCS5	4.1e-86	+
V	15527012	15527114	DNA-3-1_CE	1.7e-08	+
V	15527228	15527311	CELE11	0.074	-
V	15527229	15527342	PALTA5_CE	1.3	+
V	15528941	15529166	Helitron1_CE	1.1e-05	-
V	15529774	15529877	PALTTTAAA2	3.5e-09	+
V	15533377	15533570	PALTA5_CE	0.046	-
V	15534796	15534994	RC35	1.5e-26	+
V	15535446	15535800	CELE2	5.4e-60	+
V	15537018	15537071	PALTTAA2_CE	17.0	-
V	15537054	15537087	CELE1	0.54	-
V	15537097	15537391	CELE1	7e-70	+
V	15539059	15539306	CER1	19.0	-
V	15539282	15539526	HAT3_CE	1.6e-21	-
V	15539369	15539518	PAL3A_CE	1.7e-44	+
V	15539580	15539677	IR3_CE	62.0	-
V	15540120	15541208	Helitron1_CE	3.1e-08	-
V	15540967	15541212	HelitronY2_CE	3.2e-80	-
V	15541226	15542346	HelitronY1A_CE	1.1e-24	-
V	15541430	15542246	HelitronY1A_CE	4.7e-25	+
V	15542685	15542845	LR9A	0.00067	-
V	15543371	15543447	TIR9TA1B_CE	2.5e-08	-
V	15543446	15543516	TIR9TA1B_CE	2.7e-09	-
V	15543987	15544114	IR3_CE	7.8	-
V	15544931	15545065	CEMUDR1	0.56	-
V	15545678	15545852	CELE14A	1.4e-49	+
V	15545892	15546234	CELE1	2.1e-94	-
V	15546468	15546833	CELE46B	0.38	+
V	15546487	15546758	CELE2	2.4e-47	+
V	15546754	15546881	PALTTTAAA2	0.1	-
V	15547392	15547467	CER1	6.0	-
V	15548044	15548407	CELE2	3.7e-61	-
V	15549909	15550045	PALTA5_CE	4.8e-05	-
V	15551804	15551875	CER7-I_CE	6.9e-09	+
V	15552071	15552380	CELE1	8.9e-87	+
V	15552660	15552783	PALTA5_CE	0.0003	+
V	15553072	15553139	PALTA5_CE	9.5	+
V	15554506	15554618	PALTA5_CE	5.7e-11	-
V	15554616	15554884	LONGPAL2	3e-05	-
V	15554997	15555124	LONGPAL3	5.1e-08	-
V	15555048	15555669	CEMUDR1	3.2e-13	-
V	15555121	15555245	LONGPAL3	6.8e-24	+
V	15555197	15555365	LONGPAL3	1.1e-26	-
V	15555735	15556046	LONGPAL2	3.7e-55	+
V	15556046	15557657	TC5A	0.0	+
V	15557658	15557970	LONGPAL2	3.5e-54	-
V	15558036	15558657	CEMUDR1	1.4e-12	+
V	15558340	15558508	LONGPAL3	1e-27	+
V	15558460	15558572	LONGPAL3	8.3e-25	+
V	15558581	15558708	LONGPAL3	7.2e-08	+
V	15558852	15559027	LONGPAL2	0.059	+
V	15559905	15559994	PALTA5_CE	0.0018	-
V	15561114	15561242	PALTA5_CE	0.00057	-
V	15561756	15561905	PALTA5_CE	2.2e-06	-
V	15562766	15562864	PALTA5_CE	0.0038	+
V	15565652	15565849	CERP16	1.3e-42	-
V	15565830	15565941	LR9A	2.3e-14	+
V	15565882	15566080	CERP3	6e-26	-
V	15566172	15566321	CERP3	2.9e-24	+
V	15569127	15569269	CELE11	0.0017	-
V	15569182	15569284	PALTA5_CE	1.1e-08	+
V	15574510	15574580	PALTTAA3_CE	0.24	+
V	15578897	15579075	CERP2	0.096	-
V	15581811	15582060	Tc3	2.2e-24	-
V	15582356	15583007	Helitron2_CE	2.7e-96	+
V	15582439	15582789	RC123	7e-102	+
V	15582780	15583543	HelitronY1_CE	2.9e-224	+
V	15583293	15584021	Chapaev-1_CE	1.4e-06	-
V	15583474	15583766	HelitronY1A_CE	5.1e-84	+
V	15583571	15584058	HelitronY1_CE	4.1e-124	+
V	15583607	15584309	HelitronY1_CE	4.7e-66	-
V	15584001	15584250	HelitronY1A_CE	5.1e-69	+
V	15584113	15584430	HelitronY1_CE	8.6e-54	+
V	15584213	15584568	HelitronY1A_CE	7.6e-115	+
V	15584571	15584783	HelitronY1A_CE	1.6e-71	+
V	15585203	15585525	CER16-2-LTR_CE	7.8e-17	-
V	15585906	15586321	Chapaev-2_CE	9.9e-110	+
V	15586323	15586625	Chapaev-2_CE	1.4e-54	+
V	15586536	15587335	Chapaev-2_CE	0.00038	-
V	15586627	15586975	Chapaev-2_CE	8.1e-84	+
V	15586767	15587076	Chapaev-1_CE	4.9e-05	+
V	15586972	15587417	Chapaev-2_CE	4.4e-86	+
V	15587329	15587758	Chapaev-2_CE	3.2e-82	+
V	15587470	15588053	Chapaev-2_CE	0.0052	-
V	15587659	15588109	Chapaev-2_CE	5.4e-87	+
V	15588103	15588453	Chapaev-2_CE	1e-65	+
V	15588157	15588741	Chapaev-2_CE	0.00013	-
V	15588447	15588885	Chapaev-2_CE	2.1e-72	+
V	15588860	15589241	Chapaev-2_CE	2.1e-92	+
V	15590061	15590463	Chapaev-2_CE	1.3e-122	+
V	15590737	15591068	CELE12A	3.5e-77	-
V	15592263	15592412	PAL3A_CE	5.3e-46	-
V	15592564	15592631	CER3-1-LTR_CE	2.3e-12	-
V	15592737	15592803	NPALTA1_CE	0.3	+
V	15594485	15594893	CELE46A	1.6e-102	-
V	15596537	15598193	TIR23T5A_CE	0.0	+
V	15601809	15601861	PALTTAA2_CE	0.26	+
V	15602743	15602826	CELE46A	6.4e-05	-
V	15605986	15606072	CELE46A	0.0044	+
V	15606100	15606200	CELE46A	0.0029	-
V	15606200	15606349	PALTTAA3_CE	1.5e-18	+
V	15607432	15609140	NDNAX2_CE	0.0	+
V	15609133	15609258	NDNAX2_CE	7e-34	+
V	15609165	15609966	NDNAX2_CE	4.6e-263	+
V	15613556	15613778	PALTTAA3_CE	6.3e-25	+
V	15616061	15617299	MAR_CE	0.0	+
V	15617922	15618011	LR9A	3.1e-05	+
V	15622683	15622887	CELE45	6e-28	-
V	15623892	15624052	PALTTTAAA1	6.7e-27	+
V	15624059	15624097	IR4	8.8	-
V	15624081	15624216	PALTTTAAA1	2.7e-22	-
V	15632085	15632305	CELE46A	2.1e-41	+
V	15633101	15633237	CERP3	2.8e-17	+
V	15633217	15633325	LR9A	4.6e-21	-
V	15634150	15634253	PALTA5_CE	0.013	-
V	15634563	15634713	CELE12B	3.4e-43	-
V	15636686	15636911	CER6-LTR_CE	2e-62	+
V	15640020	15640049	CeRep52	0.28	-
V	15640376	15640781	PALTA1_CE	1.5e-120	-
V	15640710	15640851	PALTA5_CE	0.0072	-
V	15640785	15641750	PALTA1_CE	2e-196	-
V	15641810	15641912	CER1	16.0	-
V	15642909	15643049	IR3_CE	8.2e-09	+
V	15643033	15643171	IR3_CE	2.2e-08	-
V	15643803	15644065	CELE7	7.5e-21	-
V	15643883	15644067	CELE7	7.2e-23	+
V	15644609	15644694	CELE46A	1.6e-06	-
V	15647253	15647393	IR3_CE	8.2e-09	+
V	15647377	15647515	IR3_CE	1.7e-08	-
V	15649149	15649302	CELE14B	5.2e-31	-
V	15651053	15651125	IR3_CE	4.2e-05	-
V	15651367	15651650	CELE4	1.6e-42	+
V	15651806	15651948	RC35	0.0001	-
V	15651864	15652011	RC35	0.0016	-
V	15652100	15652176	CELE1	4.9e-05	-
V	15654666	15654867	CELE46B	1.1e-26	-
V	15655364	15655516	IR3_CE	6.0	+
V	15658017	15658466	PALTTTAAA2	3.5e-19	+
V	15658447	15658646	PALTTAA3_CE	0.0011	-
V	15658648	15658744	IR3_CE	0.0021	+
V	15659525	15659695	CELE7	3.2e-20	+
V	15660111	15660412	CELE7	1.4e-51	+
V	15660401	15660454	PALTTAA2_CE	3.2	-
V	15662002	15662358	HAT1_CE	1.6e-93	+
V	15662320	15662387	LR9A	0.0055	-
V	15663510	15663563	IR4	9.0	+
V	15664627	15664784	CELE14B	1.5e-36	-
V	15665749	15666048	Helitron1_CE	0.016	+
V	15665905	15666192	CERP3	2.4e-18	-
V	15666255	15666361	PALTTAA3_CE	0.0052	-
V	15666372	15666623	PALTTAA3_CE	2.4e-15	-
V	15669442	15669604	CELE14B	2.6e-29	-
V	15671143	15671302	CELE14B	3.2e-31	-
V	15672010	15672081	DNA-3-1_CE	5.5	+
V	15674958	15675159	TIR9TA1B_CE	3.2e-46	-
V	15679305	15679686	HelitronY1A_CE	9.1e-19	-
V	15680635	15680857	LINE2B_CE	3.8e-62	+
V	15688611	15689020	PALTTTAAA2	0.046	+
V	15695223	15695713	HelitronY1A_CE	1.6e-26	-
V	15695761	15695909	RC35S	0.0013	+
V	15696313	15696355	CeRep52	0.033	-
V	15697542	15697710	CELE14B	2.7e-34	-
V	15701459	15701619	CeRep3	4.6e-06	-
V	15702090	15702122	HelitronY3_CE	0.013	+
V	15705277	15705458	RC35	0.0035	+
V	15706632	15706755	TIR9TA1_CE	0.51	-
V	15707303	15707491	PALTTTAAA2	0.0002	-
V	15708538	15708735	RC35	6.9e-07	+
V	15708597	15708767	RC35	3e-08	+
V	15712732	15713326	HelitronY1A_CE	1.7e-23	+
V	15712818	15713712	Helitron1_CE	9e-09	-
V	15713856	15713955	CeRep52	5e-07	-
V	15713970	15714045	CeRep52	4.7	-
V	15723051	15723208	TIR9TA1C_CE	6.4e-06	-
V	15725733	15725843	TIR9TA1_CE	2.8	+
V	15727359	15727538	PALTA5_CE	2.5e-28	+
V	15734849	15735032	CELE45	3.9e-11	-
V	15737399	15738638	Mariner3_CE	0.0	-
V	15742242	15742314	HelitronY3_CE	1.3e-12	-
V	15744949	15745015	CELE45	3.2e-13	-
V	15746511	15746577	CELE45	3.2e-13	+
V	15748907	15748963	HAT3_CE	0.00014	+
V	15754466	15754522	HAT3_CE	0.00014	-
V	15756534	15756579	HelitronY3_CE	0.51	-
V	15766298	15766467	CELE46B	0.53	+
V	15766372	15766454	LTRCER1	0.014	+
V	15767908	15767980	CELE12A	7.4e-14	+
V	15767958	15767990	CELE11	2.4	-
V	15769844	15770018	LONGPAL2	0.24	+
V	15770787	15770914	CELE1	1e-29	-
V	15771275	15771406	CELE1	1.3e-37	+
V	15771387	15771478	CELE2	0.49	+
V	15772597	15772779	CELE14B	2.1e-55	-
V	15774321	15774476	MSAT1_CE	2.4e-07	-
V	15774481	15774582	MSAT1_CE	1.1e-05	-
V	15775470	15775513	CeRep52	0.013	+
V	15778056	15778178	CELE42	7.9e-07	-
V	15789072	15789341	PALTTAA3_CE	1.5e-34	-
V	15789072	15789460	PALTTAA3_CE	7.5e-32	+
V	15790100	15790213	CELE46A	3.7e-08	-
V	15793003	15793135	CELE46A	1.2e-08	-
V	15793139	15793322	PALTTAA3_CE	1.6e-14	+
V	15795325	15795360	HelitronY3_CE	1.1	+
V	15797188	15797266	PALTTAA3_CE	0.0027	-
V	15800043	15800169	PALTTTAAA2	5.3e-06	+
V	15811764	15811853	RC35	0.00032	-
V	15815445	15815479	TIR9TA1B_CE	0.029	+
V	15815486	15815576	LR9A	0.00046	+
V	15815556	15815871	PALTTTAAA2	1.4e-05	-
V	15818804	15818862	CELE14B	7.6	+
V	15828051	15828140	TIR9TA1_CE	4.3	+
V	15831729	15831758	CeRep52	0.38	-
V	15833436	15833534	Tc1A	47.0	-
V	15836047	15836218	CELE14B	1.5e-24	+
V	15836211	15836347	CELE46A	3.2e-05	+
V	15838602	15839043	CELE46A	8.8e-115	+
V	15841473	15841842	LINE2B_CE	7.3e-109	-
V	15842592	15843841	Mariner4_CE	0.0	-
V	15845343	15845459	CELE12A	7.1e-21	+
V	15847857	15847977	CELE12A	0.075	+
V	15850953	15851101	Tc1A	6.8e-08	-
V	15851430	15854070	LINE2D_CE	0.0	+
V	15854058	15854698	LINE2C_CE	4e-216	-
V	15856532	15856576	CELE12B	0.0085	-
V	15862029	15862134	RC35	0.00043	-
V	15864880	15865040	CELE14B	3.2e-31	-
V	15875958	15876069	CELETC2	1.5e-34	-
V	15875958	15876143	CELE12B	2.4e-27	+
V	15877047	15877773	HelitronY1A_CE	3.5e-40	-
V	15881295	15881343	CeRep52	0.48	+
V	15886363	15886444	TIR9TA1B_CE	1.6e-08	+
V	15887217	15887294	TIR9TA1_CE	14.0	+
V	15894321	15894405	PALTTAA3_CE	3.9e-07	+
V	15894906	15895122	RC35	0.00017	-
V	15902781	15903293	PALTTTAAA3	4e-147	-
V	15903408	15904064	PALTTTAAA3	5.1e-164	-
V	15907107	15907158	PALTTTAAA3	0.033	-
V	15907140	15908750	Tc1	0.0	+
V	15908744	15909232	PALTTTAAA3	1.6e-135	-
V	15909275	15909306	LINE2G_CE	2.5	+
V	15909347	15910003	PALTTTAAA3	5.9e-165	-
V	15911107	15911432	PALTTTAAA3	7.9e-98	+
V	15916945	15917064	CELE45	1.8e-17	-
V	15918252	15918336	LONGPAL1	1.7e-14	-
V	15918453	15918589	LONGPAL1	4.3e-14	-
V	15922861	15922939	TIR9TA1B_CE	0.00012	+
V	15928976	15929156	PALTTTAAA2	4.4e-14	+
V	15933928	15934043	RC35	0.0015	+
V	15935577	15935983	Helitron2_CE	1.1e-57	+
V	15935682	15935983	RC123	4.4e-82	+
V	15939033	15939124	CeRep52	0.037	-
V	15941392	15941532	HelitronY3_CE	5.5e-12	+
V	15941543	15942305	HelitronY1_CE	6.5e-63	+
V	15942142	15942522	HelitronY1A_CE	1.1e-17	-
V	15942307	15942543	HelitronY1A_CE	1.6e-31	+
V	15942538	15942671	HelitronY2_CE	4.2e-10	+
V	15942610	15942751	CERP1	6.7e-18	-
V	15944921	15945453	MARINCE1	2.8e-44	-
V	15945868	15945980	CeRep59	5.7e-21	-
V	15946111	15946228	CeRep59	1.8e-36	+
V	15952180	15952319	CELE11	7.2e-09	+
V	15953410	15953488	CELE14A	0.13	-
V	15954374	15954512	CELE11	7.2e-07	+
V	15956175	15956224	HelitronY3_CE	0.016	+
V	15956280	15956325	HelitronY3_CE	0.2	-
V	15960164	15960320	RC35	4.8e-07	-
V	15960242	15960409	RC35	4.5e-09	-
V	15963558	15963611	TIR9TA1C_CE	3.5e-05	-
V	15963669	15963759	TIR9TA1B_CE	0.00022	+
V	15968113	15968399	PALTTTAAA2	4.6e-23	-
V	15973996	15974257	Tc1A	1.7e-27	-
V	15974584	15974621	CeRep52	2.5	-
V	15974625	15974681	TIR9TA1C_CE	4e-08	+
V	15975504	15975811	PALTTAA3_CE	1.5e-29	-
V	15975814	15975903	PALTTAA3_CE	0.012	+
V	15976592	15976980	HelitronY1A_CE	9.2e-57	-
V	15977653	15977751	IR3_CE	0.12	+
V	15977721	15977844	PALTTAA3_CE	1.4e-13	+
V	15978979	15979062	CeRep52	0.00035	-
V	15982987	15983019	HelitronY3_CE	0.0073	+
V	15988351	15988591	LINE2G_CE	4.7e-60	+
V	15991761	15992025	LINE2D_CE	2.6e-76	-
V	15999240	15999273	CeRep52	18.0	+
V	16002085	16002295	PALTTAA3_CE	8.1e-15	+
V	16003159	16003219	TIR9TA1B_CE	7.5e-07	+
V	16003194	16003235	HATN1_CE	1.5	+
V	16010442	16010570	PALTTTAAA2	0.0052	+
V	16011669	16011734	TIR9TA1C_CE	1.1e-05	-
V	16013161	16013243	NPAL5A_CE	0.017	-
V	16013685	16013769	TIR9TA1C_CE	1e-08	-
V	16016214	16016285	MIRAGE1	0.00023	+
V	16017531	16017569	CeRep52	11.0	+
V	16018259	16018295	RCD1	0.0002	-
V	16020421	16020548	CELE46A	4e-08	-
V	16024537	16024823	CERP2	7.6e-24	+
V	16029648	16029881	TIR9TA1C_CE	1.7e-54	+
V	16035872	16036148	TIR9TA1C_CE	1.7e-65	-
V	16037302	16037559	SINE1_CE	3.9e-94	+
V	16042428	16042496	CER2-1-LTR_CE	0.46	+
V	16061127	16061188	PALTTAA3_CE	0.093	+
V	16061214	16061285	IR3_CE	1.7e-06	-
V	16061214	16061316	CEMUDR1	18.0	+
V	16061763	16061799	HelitronY3_CE	1.2	+
V	16062163	16062597	PALTTTAAA1	4.9e-06	+
V	16062164	16062374	CELE46B	2.4e-52	-
V	16070898	16070917	CeRep52	34.0	-
V	16074448	16074530	CEMUDR1	31.0	-
V	16074477	16075045	PALTTAA3_CE	5.4e-105	+
V	16079689	16079938	CELE46A	2.5e-63	+
V	16080458	16080547	CELE12B	3.1e-08	-
V	16081142	16081273	PALTTAA3_CE	9.3e-19	+
V	16082635	16082796	CEMUDR1	0.054	-
V	16082702	16082807	PALTTTAAA1	3.1e-26	+
V	16082811	16082880	CELE12B	0.085	+
V	16082850	16083123	CELE12A	0.00067	-
V	16082965	16083059	PALTTTAAA1	5.4e-17	-
V	16083058	16083508	CELETC2	1.7e-143	+
V	16084570	16084715	CELE45	4.7e-37	+
V	16084754	16084851	Tc3	0.0026	-
V	16085043	16085246	Tc1A	8.9e-46	+
V	16085248	16085682	Tc1A	1.3e-86	-
V	16085692	16085794	SINE1_CE	7.2e-07	+
V	16088246	16088342	CELE11	1.7e-08	+
V	16088367	16088583	RCC9	1.8e-27	-
V	16088455	16088646	HelitronY1A_CE	1.3e-17	+
V	16088653	16088742	CELE11	8.7e-06	-
V	16088902	16089127	PALTA1_CE	3e-16	+
V	16089138	16090098	LINE2A_CE	4.7e-98	-
V	16090112	16090204	TC5B	1.1e-07	+
V	16090243	16090447	LINE2A_CE	3.4e-10	-
V	16092683	16092795	Tc1A	24.0	-
V	16093173	16093279	Tc1	0.017	+
V	16096242	16096416	PALTTTAAA2	1.4e-06	+
V	16096471	16096697	PALTTTAAA2	1.8e-12	-
V	16097516	16097772	TIR9TA1B_CE	5.4e-38	+
V	16099735	16100039	PALTTAA3_CE	2.1e-58	-
V	16100859	16100952	LR9A	1.3e-05	+
V	16104940	16105048	CELE11	5.1e-07	+
V	16105059	16105200	Tc1A	6.8e-07	+
V	16106390	16107389	RTE1	0.0	+
V	16107386	16109911	LONGPAL1	0.0	+
V	16109912	16112215	RTE1	0.0	+
V	16117209	16117344	PAL8C_1	9.7e-16	-
V	16118900	16119054	LTRCER1	6.1e-07	-
V	16119362	16119463	PALTTAA3_CE	4.7e-10	-
V	16120309	16120465	NPAL5A_CE	0.00027	-
V	16120734	16120888	IR3_CE	0.00013	+
V	16121242	16121463	CELE11	5.6e-47	+
V	16123841	16123983	TIR9TA1B_CE	4.8e-11	+
V	16134968	16135017	TIR9TA1B_CE	9.4e-05	-
V	16136228	16136279	CELE14A	3.1	+
V	16143800	16144058	PALTTAA1_CE	2e-61	+
V	16144066	16144144	PALTTAA1_CE	1.6e-15	-
V	16145896	16146138	CELE45	8.3e-63	-
V	16149429	16149448	CeRep52	18.0	+
V	16153671	16153745	TIR9TA1C_CE	4.8e-11	-
V	16157089	16157194	TIR9TA1B_CE	6.6e-08	-
V	16161777	16161854	CeRep52	1.5e-05	-
V	16169503	16169647	CELE46B	6e-22	-
V	16169652	16169774	PAL3A_CE	1.2e-17	+
V	16177857	16178016	RC35	6.7e-10	+
V	16178122	16178191	CELE14A	5.7e-07	-
V	16178189	16178361	CELE14A	1e-45	-
V	16178364	16178469	CELE14A	2.2e-12	-
V	16180257	16180437	CELE14A	2e-40	-
V	16181962	16182255	Tc1A	7.5e-12	+
V	16189255	16189306	TC5B	0.0027	+
V	16189307	16189385	TC5B	2.8e-07	-
V	16189578	16189869	PALTTAA3_CE	7.7e-51	-
V	16189888	16189953	IR3_CE	0.00026	+
V	16191628	16191778	CERP16	2.1e-06	+
V	16191703	16191932	MINISAT1_CE	7.5e-30	+
V	16198045	16198118	CELE46A	2e-08	-
V	16202949	16203443	CERP3	7.5e-18	+
V	16203084	16203270	CERP16	1.3e-39	-
V	16203162	16203347	LR9A	2.6e-17	+
V	16203358	16203446	CERP16	5.6e-17	-
V	16203856	16204279	LTRCER1	3.5e-06	+
V	16206197	16206353	CELE46A	0.1	+
V	16212140	16212201	RC35S	0.04	+
V	16214853	16215554	Helitron1_CE	0.24	-
V	16219020	16219229	CeRep3	7.2e-07	-
V	16219269	16219327	RCD1	8.8e-08	+
V	16220877	16221092	RC35	7.2e-07	-
V	16222023	16222155	RC35	0.0038	-
V	16225786	16225844	NeSL-1	6.6e-08	-
V	16226862	16226926	TIR9TA1B_CE	1.2e-10	+
V	16226862	16227013	TIR9TA1C_CE	3.9e-10	+
V	16228046	16228100	CeRep52	0.77	+
V	16229016	16229218	TIR9TA1B_CE	1.3e-24	-
V	16230663	16230746	TIR9TA1B_CE	6e-05	-
V	16231675	16231878	CER8-I_CE	0.26	-
V	16231848	16232051	HelitronY1A_CE	4.9e-17	-
V	16234931	16235027	HelitronY3_CE	3.3e-05	-
V	16236234	16236272	TIR9TA1_CE	1.2	+
V	16244343	16244482	Tc1A	1.1e-06	+
V	16244385	16244862	Helitron1_CE	2.7e-33	-
V	16244702	16244979	HelitronY4_CE	1e-88	-
V	16244986	16245150	HelitronY1A_CE	1.4e-20	-
V	16245161	16245290	HelitronY3_CE	1.3e-10	-
V	16247273	16247659	HelitronY1A_CE	3e-31	-
V	16251189	16251287	CELE14A	1.3	+
V	16253316	16253553	HelitronY1A_CE	1.4e-26	+
V	16256923	16257041	PALTTTAAA2	0.00029	-
V	16256964	16257044	PALTTTAAA2	4.7e-05	+
V	16257824	16257995	CELE14A	5.5e-40	+
V	16257991	16258282	RC123	8.4e-29	-
V	16258996	16259167	RC35	0.0014	+
V	16259064	16259280	Helitron1_CE	0.034	-
V	16259079	16259218	RC35S	0.034	-
V	16261450	16261604	HAT1_CE	6.8e-28	-
V	16264357	16264434	MSAT1_CE	0.0026	+
V	16264904	16265056	HAT1_CE	5e-27	-
V	16265825	16266199	LINE2E_CE	1.8e-105	+
V	16267033	16267238	Helitron1_CE	0.033	+
V	16267046	16267164	RC35S	1.3e-06	+
V	16269865	16269940	RCA1	1.2e-11	-
V	16269895	16269962	HelitronY2_CE	2.2e-11	+
V	16270022	16270080	MSAT1_CE	0.33	-
V	16270184	16270255	CEMUDR2	6.6e-08	+
V	16270533	16270731	TIR9TA1B_CE	3.4e-25	-
V	16271798	16271923	CELE4	1.1e-09	-
V	16272980	16273068	CeRep52	21.0	+
V	16273062	16273111	CeRep52	0.016	+
V	16273155	16273230	CeRep52	0.4	+
V	16273255	16273342	CeRep52	3.0	-
V	16273502	16273643	HelitronY3_CE	8.7e-10	+
V	16273653	16273926	HelitronY1A_CE	4.3e-38	+
V	16273930	16274141	HelitronY4_CE	4.8e-74	+
V	16274041	16274190	RCD1	3.5e-48	-
V	16274126	16274222	Helitron1_CE	2.9e-19	+
V	16274203	16274490	HelitronY4_CE	7.8e-93	+
V	16274306	16274626	HelitronY1_CE	3.1e-52	+
V	16275678	16275723	CeRep52	0.0019	+
V	16278708	16278828	RC35	2.2e-05	+
V	16279896	16280188	HelitronY1A_CE	5.5e-33	+
V	16280101	16280230	RC35S	0.0037	-
V	16281203	16281305	CeRep52	0.00056	-
V	16282450	16282488	Tc1A	0.0037	+
V	16282784	16282885	RC35S	6.7e-13	+
V	16282784	16282998	RC35	0.001	+
V	16286752	16286897	CELE46A	5.5e-11	-
V	16288553	16288601	TIR9TA1_CE	11.0	+
V	16294555	16294689	CELE12B	0.43	-
V	16295769	16297010	Mariner2_CE	0.0	-
V	16300220	16300343	CELE46A	7.1e-11	+
V	16300256	16300343	CELE46A	7.3e-18	-
V	16303312	16303480	CELE14A	3.1e-46	-
V	16308875	16309151	CELE7	5.3e-12	-
V	16309261	16309302	HelitronY3_CE	0.00068	-
V	16312027	16313637	Tc1	0.0	+
V	16313647	16313745	CELE46A	0.021	-
V	16314813	16315113	CELE46A	2.9e-68	-
V	16315673	16315818	CELE14A	6.2e-37	-
V	16316224	16316542	Helitron1_CE	0.28	-
V	16316557	16316716	CELE14A	4.2e-45	+
V	16321875	16322273	HelitronY1_CE	8.1e-124	+
V	16321875	16322409	Helitron1_CE	1.2e-76	+
V	16322072	16322825	HelitronY1A_CE	1.1e-173	+
V	16322566	16323134	Helitron1_CE	3.1e-19	+
V	16322800	16323387	HelitronY1A_CE	1.1e-91	+
V	16323375	16323594	HelitronY1A_CE	2.3e-75	+
V	16324351	16324517	NDNAX2_CE	0.0019	+
V	16324867	16325292	NDNAX1_CE	9.6e-21	+
V	16324996	16325212	NDNAX2_CE	7e-41	+
V	16325146	16325417	NDNAX2_CE	6.5e-51	+
V	16325324	16325533	NDNAX2_CE	5e-18	+
V	16325540	16326831	NDNAX2_CE	0.0	+
V	16326803	16327267	NDNAX1_CE	3.1e-17	+
V	16326833	16327115	NDNAX2_CE	6.9e-82	+
V	16327108	16327267	NDNAX2_CE	2.8e-55	+
V	16327407	16327672	PALTTTAAA2	0.041	-
V	16328030	16328165	PALTTTAAA2	2e-07	-
V	16329607	16329824	RC35	1.8e-05	-
V	16330326	16330535	TIR9TA1B_CE	3e-24	+
V	16336174	16336277	CELE46A	2.8e-10	+
V	16338377	16338438	LmeSINE1c	0.14	-
V	16338551	16338614	LmeSINE1c	0.17	+
V	16341607	16341670	LmeSINE1c	0.12	-
V	16341782	16341841	LmeSINE1c	0.27	+
V	16341948	16342299	PALTA3_CE	2.2e-117	-
V	16344693	16345093	CELE46A	5.1e-109	-
V	16346709	16346779	Tc1	0.5	-
V	16348448	16348622	CELE14A	1.6e-55	+
V	16349963	16350029	CeRep52	25.0	+
V	16350384	16350534	CeRep52	1e-07	+
V	16350665	16350782	CeRep52	0.19	+
V	16351521	16351788	CELE7	1.9e-18	-
V	16351793	16351953	Tc1A	4e-14	+
V	16351966	16352111	Tc1A	3.6e-16	-
V	16352740	16353332	HelitronY1_CE	6.2e-51	+
V	16352756	16353930	HelitronY1A_CE	7.5e-47	+
V	16353331	16353630	CERP3	3.3e-55	+
V	16354332	16354509	CELE42	2.6e-51	+
V	16355161	16355323	CELE14B	4.9e-47	-
V	16355450	16355630	CELE2	7.4e-31	+
V	16355500	16355632	CELE2	4.7e-31	-
V	16355754	16355832	CERP2	7.2e-08	-
V	16356410	16356628	PALTTAA3_CE	7.3e-21	+
V	16356533	16357020	PALTTTAAA2	0.0014	-
V	16356631	16356779	PALTTAA3_CE	1e-08	-
V	16358080	16358832	HelitronY1A_CE	1.7e-17	-
V	16359073	16359253	CEMUDR1	18.0	-
V	16359416	16359492	PALTTAA3_CE	0.0076	+
V	16359488	16359966	IR3_CE	5.5e-25	+
V	16359845	16360517	Helitron1_CE	0.056	+
V	16359943	16360020	PALTTAA3_CE	0.27	-
V	16360594	16360770	CERP2	0.28	+
V	16361159	16361200	IR4	8.7	+
V	16361618	16361990	PALTTTAAA2	0.035	+
V	16362710	16362770	CELE12A	9.6e-14	-
V	16363193	16363338	CER1	8.0	+
V	16363467	16363660	CERP16	1.5e-11	+
V	16363522	16363897	CERP3	8.7e-16	+
V	16363908	16363989	CERP16	1e-12	+
V	16365017	16365178	PALTTTAAA2	0.0014	+
V	16365183	16365345	CELE2	4.1e-24	-
V	16365343	16365583	CELE2	2.5e-16	+
V	16366125	16366220	CERP2	0.22	-
V	16366424	16366559	RC35	0.008	-
V	16367136	16367185	PALTTAA2_CE	0.51	-
V	16367161	16367260	CELE2	0.0091	-
V	16367953	16368077	CELE42	4.3e-39	+
V	16368500	16368597	CELE2	0.029	-
V	16368504	16368659	CER1	24.0	-
V	16369050	16369140	LONGPAL1	32.0	+
V	16369127	16369530	CELE2	4.4e-59	+
V	16371240	16371300	CELE2	1.8e-06	-
V	16371301	16371363	CELE2	2.2e-06	+
V	16371364	16371533	CELE14B	2.7e-48	+
V	16372928	16373031	CeRep52	0.016	-
V	16372990	16373191	TIR9TA1B_CE	1.6e-15	+
V	16373195	16373280	PALTTAA2_CE	0.00014	+
V	16374348	16374504	CeRep4	0.0026	+
V	16375449	16375608	CELE14A	2.7e-51	+
V	16378685	16378826	RC35S	2.9e-06	-
V	16378730	16378884	RC35	2e-07	+
V	16380598	16381848	Mariner3_CE	0.0	-
V	16381925	16381979	LR9A	0.014	-
V	16384404	16384444	CeRep52	0.73	+
V	16387611	16387732	RC35	4.7e-08	-
V	16394612	16394764	PALTTAA3_CE	1.3e-08	+
V	16395463	16395700	CELE42	8e-70	+
V	16398765	16398977	CERP16	5.9e-51	-
V	16398953	16399080	LR9A	5.5e-21	+
V	16398989	16399169	CERP3	1.3e-13	+
V	16399079	16399257	PALTTTAAA3	0.27	+
V	16400095	16400280	CELE14B	6.8e-55	-
V	16400569	16400679	CELE14A	0.016	+
V	16400651	16400781	CELE14A	0.017	-
V	16402095	16402603	CER1	0.052	-
V	16402309	16402477	CELE46B	0.17	+
V	16402340	16402430	IR3_CE	0.0035	-
V	16402380	16403106	HelitronY1A_CE	9.7e-26	+
V	16404132	16404473	PALTTTAAA2	6.9e-06	+
V	16404554	16404816	CELE2	5.7e-36	+
V	16405357	16405541	CELE46B	0.08	-
V	16407191	16407324	PALTTAA3_CE	2.8e-08	-
V	16412272	16412448	CELE14B	6.1e-55	+
V	16416381	16416601	CELE11	8.6e-47	-
V	16417596	16418270	DNA-3-1_CE	2.1e-229	-
V	16421220	16421298	CELE14B	1.6e-05	-
V	16421220	16421339	CELE14A	3.9e-05	-
V	16421366	16421459	CELE14B	2.6e-12	-
V	16429139	16429218	TIR9TA1_CE	4.5e-10	+
V	16429217	16429255	TIR9TA1_CE	0.16	+
V	16430826	16431095	CERP3	1.1e-27	+
V	16434309	16434405	PALTA5_CE	0.0094	+
V	16436960	16437357	CELE46A	3.9e-92	+
V	16439108	16439554	CER8-I_CE	3.2e-06	+
V	16439139	16439352	RCC9	4e-23	-
V	16440069	16440125	CELE46B	0.0018	+
V	16442792	16443583	HelitronY4_CE	9.1e-121	+
V	16443286	16443707	HelitronY1_CE	1.7e-62	+
V	16444339	16444530	TIR9TA1C_CE	4.3e-05	-
V	16444485	16444904	CERP3	1.1e-13	+
V	16444580	16444756	CERP16	3.1e-30	-
V	16444825	16444975	LR9A	0.0065	+
V	16447211	16447360	RC123	2.9e-28	+
V	16448276	16448596	PALTTTAAA2	0.00041	-
V	16448350	16448542	CELE46B	7.8e-21	-
V	16448545	16448636	CELE46B	1.9e-14	+
V	16455372	16455518	PALTTTAAA2	8e-15	-
V	16455531	16455734	CERP4	1.2e-63	+
V	16455732	16455837	CERP4	1.4e-23	+
V	16456568	16457080	CERP4	1.9e-155	+
V	16457811	16457927	CEMUDR1	0.047	-
V	16457843	16458183	CELE46A	5.3e-73	+
V	16459029	16459243	Helitron1_CE	7e-05	+
V	16459030	16459156	RC35	7.6e-11	-
V	16460101	16460185	CeRep52	0.00013	+
V	16460303	16460372	CeRep52	0.51	+
V	16461794	16461905	IR3_CE	0.0097	+
V	16461813	16461980	PALTTAA3_CE	0.14	-
V	16462072	16462269	IR4	9.4e-39	+
V	16468486	16468658	RC35S	0.0021	+
V	16468572	16468667	RC35S	4.8e-09	-
V	16469073	16469232	RC35	1.7e-06	+
V	16470206	16470323	LR9A	5.7e-24	-
V	16470312	16470470	CERP16	1.4e-28	+
V	16470335	16470528	LR9A	4.1e-13	-
V	16471950	16471995	TIR9TA1B_CE	0.019	-
V	16472119	16472308	TIR9TA1_CE	9.9e-49	+
V	16473677	16475032	NDNAX3_CE	0.0	+
V	16475033	16475158	NDNAX3_CE	7.6e-32	+
V	16477990	16478033	Tc1A	5.5	-
V	16478036	16478110	CELE6	8.2e-12	-
V	16478102	16478132	Tc1A	7.5	+
V	16478141	16478312	Tc1A	0.071	-
V	16479636	16479691	NPALTA1_CE	1.2	-
V	16479673	16479962	Tc1A	3.6e-05	+
V	16485491	16485829	RC123	1.8e-53	+
V	16486551	16486660	CeRep52	7.9e-06	-
V	16491695	16491799	TIR9TA1B_CE	0.0022	-
V	16496900	16497179	CELE7	1.3e-31	+
V	16497937	16498145	PALTTTAAA2	1.5e-11	-
V	16498195	16498366	PALTTTAAA2	1.2e-22	-
V	16498615	16498760	CELE2	0.12	+
V	16498787	16498941	CELE2	1.1e-25	-
V	16499752	16499917	CELE2	5.7e-20	-
V	16499954	16500094	CERP16	2e-21	-
V	16500086	16500155	LR9A	6.5e-10	+
V	16500126	16500346	CERP3	1.2e-32	-
V	16500325	16500404	CELE2	3.3e-10	-
V	16500410	16500483	PALTTAA3_CE	0.62	+
V	16501068	16501370	PALTTTAAA2	1.1e-25	+
V	16502125	16502308	CELE14B	2.2e-46	+
V	16503428	16503560	CELE1	4e-17	-
V	16506026	16506245	CELE7	0.00032	-
V	16506292	16506338	HelitronY3_CE	0.038	+
V	16506464	16506503	HelitronY3_CE	0.69	+
V	16515343	16515485	RC35	0.0002	-
V	16515815	16516261	NDNAX3_CE	6.3e-148	+
V	16518546	16518858	HelitronY1A_CE	2.3e-22	+
V	16521792	16521953	CERP3	5.1e-20	-
V	16526028	16526208	MSAT1_CE	7.5e-07	-
V	16526094	16526887	Helitron1_CE	0.0017	-
V	16526221	16526417	MSAT1_CE	2.1e-10	-
V	16526421	16526618	MSAT1_CE	1.8e-08	-
V	16526829	16527066	CELE42	4e-64	+
V	16534588	16534628	CELE14A	0.19	-
V	16534667	16534727	CELE42	0.0072	+
V	16534722	16534895	CELE14B	5.3e-39	+
V	16534897	16534971	CELE42	1.7e-08	+
V	16536114	16536298	RC123	2.5e-44	+
V	16536324	16536501	RC123	6.8e-39	+
V	16536509	16536669	HelitronY1A_CE	1.8e-17	+
V	16536781	16536830	CERP2	0.021	-
V	16536804	16536858	CELE2	2.3	+
V	16536981	16537290	CELE46B	0.099	-
V	16537118	16537249	CELE14B	6.3e-35	+
V	16537535	16537700	TIR21T5A_CE	4.1e-57	-
V	16537952	16538010	PALTA5_CE	4.3	-
V	16538245	16538459	PALTTTAAA3	0.34	-
V	16538898	16540428	HelitronY1A_CE	3.7e-18	-
V	16540128	16540806	Helitron1_CE	0.0014	-
V	16540575	16540646	PALTTAA1_CE	0.001	+
V	16541176	16541309	PALTTAA3_CE	2.6e-07	-
V	16542536	16542756	CERP4	0.025	+
V	16542616	16543170	PALTTTAAA2	0.0034	-
V	16542618	16542871	PALTTTAAA3	0.00065	+
V	16543125	16543437	PALTTTAAA3	0.061	+
V	16543323	16543460	PALTTTAAA1	0.022	+
V	16543551	16544284	Helitron1_CE	0.12	+
V	16544119	16544409	CELE1	3.3e-78	+
V	16544445	16544596	PALTTAA3_CE	8.8e-05	-
V	16544500	16545197	HelitronY4_CE	7.5e-59	-
V	16545782	16545818	IR3_CE	4.6	+
V	16546073	16546651	PALTTAA1_CE	5.6e-181	+
V	16547187	16547258	Helitron1_CE	9.9e-05	+
V	16547230	16547391	HelitronY2_CE	4.2e-28	+
V	16547292	16547647	RC123	2.2e-98	+
V	16547611	16548276	HelitronY1_CE	8.2e-162	+
V	16547819	16548819	HelitronY4_CE	5.3e-136	-
V	16548276	16549065	Helitron1_CE	6.1e-25	-
V	16548735	16548948	HelitronY1A_CE	7.8e-33	+
V	16548836	16549062	RCC9	2.6e-24	-
V	16548919	16549242	HelitronY1_CE	2.7e-110	+
V	16549129	16549448	CER1	12.0	+
V	16550048	16550681	HelitronY1_CE	4.3e-44	-
V	16550351	16550615	CERP3	1.8e-49	-
V	16550542	16550731	CELE46A	0.32	+
V	16550654	16550715	LR9A	0.01	+
V	16551164	16551340	CELE14A	1.5e-54	-
V	16551856	16552031	CELE14A	6.6e-54	-
V	16552361	16552692	CELE1	7.3e-77	+
V	16553178	16553223	CELE1	0.026	+
V	16556815	16557895	HelitronY1A_CE	2.6e-17	-
V	16556890	16557076	CELE14B	1.6e-52	+
V	16557913	16557993	CELE14A	0.017	-
V	16558004	16558422	PALTTAA3_CE	1.3e-84	-
V	16560543	16560908	PALTA3_CE	2.2e-125	+
V	16561470	16561627	MINISAT1_CE	5.4e-20	+
V	16561514	16562139	HelitronY1_CE	9.4e-50	+
V	16561521	16562416	Helitron1_CE	1.1e-25	-
V	16561917	16562343	CERP3	2.4e-72	+
V	16562177	16562799	Helitron1_CE	0.029	+
V	16563827	16564827	TC4	2.9e-255	+
V	16564031	16565236	TC5A	1.2e-27	+
V	16564440	16565440	TC4	5.2e-270	-
V	16565722	16565838	RC35S	0.027	+
V	16568574	16568684	CELE46A	0.71	-
V	16569201	16569322	CELE2	1.1e-14	-
V	16570974	16571013	HelitronY3_CE	0.44	-
V	16572074	16572257	CELE46A	2.9e-10	-
V	16572758	16573105	Helitron1_CE	0.00065	-
V	16575364	16575548	HelitronY1A_CE	5.4e-20	+
V	16576658	16576837	HelitronY3_CE	1.4e-59	-
V	16580143	16580214	CELE46A	0.043	+
V	16580249	16580308	CELE46B	0.052	-
V	16580625	16580751	PALTTTAAA1	8.3e-05	+
V	16581916	16582093	CELE14B	2.1e-51	-
V	16582138	16582218	CELE11	5.6e-06	+
V	16582234	16582344	PALTTTAAA2	0.02	-
V	16583728	16583799	HelitronY3_CE	3e-17	-
V	16584143	16584310	CELE46B	0.35	-
V	16586221	16586356	TIR9TA1_CE	6.6e-33	+
V	16586643	16586675	LTR1_CE	0.035	-
V	16586881	16587025	PAL8C_1	0.2	+
V	16588689	16588750	LINE2D_CE	3.9e-07	-
V	16589016	16589092	IR4	0.00024	-
V	16589096	16589159	IR4	6.3e-06	-
V	16589589	16589769	TIR9TA1B_CE	6.9e-49	-
V	16590737	16590810	LR9A	5.9e-13	-
V	16590793	16591007	CERP16	2.2e-41	+
V	16590932	16591140	MINISAT1_CE	3e-28	+
V	16591094	16591158	LR9A	4.8e-05	-
V	16595995	16596072	IR3_CE	1.1e-10	-
V	16597383	16597481	TC5B	0.00097	+
V	16598122	16598248	TC4	1.6e-09	-
V	16598376	16598457	DNA-3-1_CE	0.00016	+
V	16600894	16600950	HelitronY3_CE	0.82	+
V	16601241	16601457	SINE1_CE	3.6e-72	+
V	16604737	16605273	CEMUDR1	4.8e-17	-
V	16605305	16605525	CELE11	7.4e-33	-
V	16607606	16607698	CELE46A	2.6e-05	-
V	16609628	16609804	HelitronY1A_CE	2e-24	-
V	16609675	16609791	PALTA3_CE	3.8e-26	-
V	16609787	16609925	PALTA3_CE	1.4e-31	-
V	16609912	16610061	CELE12B	1.2e-15	+
V	16610511	16610686	CERP4	2.5e-20	+
V	16615156	16615559	PALTTTAAA2	2.4e-30	+
V	16615561	16615696	PAL3A_CE	3.7e-14	+
V	16615768	16616123	PALTTTAAA2	3.3e-14	-
V	16615825	16615960	PAL3A_CE	9.8e-15	-
V	16615960	16616123	PALTTTAAA2	1.2e-14	+
V	16616470	16616609	TC4	6.2e-13	-
V	16619719	16619788	CELE14A	0.23	+
V	16622069	16622124	CELE45	2.6	-
V	16624368	16624601	PALTTTAAA2	0.0045	+
V	16624370	16624726	PALTTTAAA2	0.0086	-
V	16626691	16626752	TIR9TA1_CE	18.0	-
V	16627371	16627446	HelitronY3_CE	0.0082	+
V	16628354	16628890	HelitronY1A_CE	3e-18	+
V	16631350	16632635	MARINCE1	0.0	-
V	16633061	16633154	HelitronY3_CE	0.0015	-
V	16637216	16637356	CELE46A	5.9e-29	-
V	16637357	16637467	CELE46A	2.1e-19	-
V	16638652	16638835	HelitronY3_CE	1.5e-23	-
V	16639671	16639838	CELE14B	3e-33	+
V	16640568	16640644	CER7-I_CE	5.6e-09	-
V	16640762	16641082	TIR9TA1_CE	7.8e-26	-
V	16642198	16642306	TIR9TA1A_CE	1.8e-12	+
V	16642244	16642358	TIR9TA1_CE	8.3e-22	+
V	16642460	16642550	CELE46A	8.8e-06	+
V	16642491	16642599	CELE46A	0.59	-
V	16642611	16642682	CELE46A	0.09	-
V	16644007	16644275	HelitronY1A_CE	7.4e-32	-
V	16644249	16644340	CERP1	3.7e-14	+
V	16645711	16645787	CER7-I_CE	5.4e-09	+
V	16647551	16647599	CELE12B	8.1	+
V	16647604	16647691	CELE42	3.6e-14	-
V	16647747	16647917	TIR9TA1B_CE	2.2e-34	+
V	16648771	16648847	CER7-I_CE	5.4e-09	+
V	16653185	16654337	HelitronY1_CE	9.2e-54	-
V	16654988	16655133	CERP16	1e-06	+
V	16654999	16655488	Helitron1_CE	8.1e-07	-
V	16655046	16655247	CERP16	2.5e-39	-
V	16655065	16655350	LR9A	8.6e-33	+
V	16655330	16655473	CERP3	2.3e-14	-
V	16657681	16657822	CERP1	2e-12	+
V	16659761	16659873	CELE46A	0.28	+
V	16659970	16660459	Helitron1_CE	8.3e-07	+
V	16659985	16660128	CERP3	2.3e-14	+
V	16660108	16660234	LR9A	9.8e-23	-
V	16660211	16660412	CERP16	2.5e-39	+
V	16660325	16660470	CERP16	1e-06	-
V	16661121	16662273	HelitronY1_CE	9.2e-54	+
V	16666503	16666612	TIR9TA1B_CE	0.027	+
V	16667312	16667455	CERP16	6.3e-18	+
V	16671922	16672089	CELE11	1.5e-15	+
V	16674292	16674321	CeRep52	1.0	+
V	16675135	16675245	MSAT1_CE	9.8e-06	-
V	16676721	16676763	CeRep52	16.0	-
V	16678162	16678336	CELE14A	5.5e-48	-
V	16679685	16679934	PALTTTAAA1	3.7e-67	-
V	16679886	16680031	CELE46A	1.9e-07	+
V	16681237	16681707	HelitronY1A_CE	3.7e-49	+
V	16684257	16684301	TIR9TA1B_CE	0.18	-
V	16684439	16684651	TIR9TA1B_CE	1.6e-41	-
V	16684926	16685063	CELE46B	2.4e-09	-
V	16685076	16685197	CELE46B	1.3e-15	+
V	16688001	16688250	CELE45	2.7e-68	+
V	16688244	16688781	CEMUDR1	3e-18	+
V	16690269	16690332	TIR9TA1C_CE	5.8e-08	+
V	16690472	16690870	Tc3	7.1e-38	-
V	16691133	16692110	Tc3	1e-67	+
V	16692861	16693157	Helitron1_CE	0.065	-
V	16693071	16693153	RCD1	8.9	+
V	16693261	16693345	RCD1	0.21	+
V	16693374	16693447	RCD1	0.74	+
V	16694067	16694364	CELE46B	2.2e-64	-
V	16696038	16696108	PAL8C_1	0.038	+
V	16696718	16696821	TIR9TA1_CE	2.7e-19	+
V	16699095	16699205	CeRep52	9e-15	-
V	16699177	16699284	CeRep52	3.9e-14	-
V	16699213	16699317	CeRep52	2.3e-12	-
V	16699273	16699381	CeRep52	1.9e-12	-
V	16699328	16699437	CeRep52	1.2e-13	-
V	16699385	16699485	CeRep52	4.3e-14	-
V	16699448	16699558	CeRep52	4.2e-16	-
V	16699781	16699948	LONGPAL3	0.053	+
V	16699965	16700047	LONGPAL3	4.3	+
V	16702440	16702632	CERP3	2.4e-23	-
V	16702495	16702758	CERP3	7.2e-39	-
V	16702613	16703169	CERP3	2e-19	+
V	16702653	16702869	CERP16	6.5e-39	-
V	16702850	16702952	LR9A	6.1e-19	+
V	16705983	16706040	NPAL0A_CE	0.00055	+
V	16709459	16709580	MSAT1_CE	5.8e-10	+
V	16709784	16709871	CELE42	2.2e-10	-
V	16709880	16709945	CELE42	7e-11	+
V	16711772	16711909	PALTTAA1_CE	4.2e-26	+
V	16711905	16712169	PALTTAA1_CE	2.4e-58	+
V	16713016	16713270	CELE45	4.3e-82	+
V	16717148	16717601	CELE46B	2.8e-96	+
V	16717571	16717814	SINE1_CE	4.4e-79	+
V	16717811	16718088	CELE46B	2.1e-70	+
V	16720889	16721014	CELE7	7e-12	+
V	16721017	16721401	PAL8B_CE	2e-124	-
V	16721352	16721617	CELE7	3.8e-20	+
V	16723933	16724020	HelitronY3_CE	1.8e-06	+
V	16724051	16724169	TIR9TA1B_CE	1.3e-16	+
V	16724213	16724445	Tc3	2.8	-
V	16725162	16725790	HelitronY1A_CE	6.8e-40	-
V	16728171	16728300	PALTTAA3_CE	5.8e-10	-
V	16728306	16728376	IR3_CE	7.6e-05	+
V	16734296	16734471	CELE14B	6.6e-42	+
V	16740135	16740549	CELE46A	3.7e-107	-
V	16741908	16742146	TIR9TA1C_CE	2.2e-48	-
V	16743189	16743258	CELE2	0.017	-
V	16743261	16743439	CELE2	1.3e-29	+
V	16744097	16744235	CEMUDR1	11.0	+
V	16744241	16744552	CELE1	9.6e-63	+
V	16744855	16745081	CELE42	1e-71	+
V	16746768	16746961	PALTTTAAA2	0.053	+
V	16749231	16749391	CELE14B	1.1e-38	+
V	16751585	16751849	CELE46B	0.2	+
V	16754468	16754639	CELE14B	4.6e-46	-
V	16754763	16754876	CELE4	4.8e-13	+
V	16755635	16755856	TIR9TA1C_CE	2.4e-45	+
V	16758612	16758812	PAL8C_4	1.4e-35	-
V	16760533	16760718	CELE14B	2.3e-59	+
V	16760790	16761032	TIR9TA1C_CE	4.1e-58	+
V	16764667	16764796	IR4	6.4e-11	-
V	16764927	16765104	CELE14A	7.3e-50	+
V	16765483	16765656	CELE14A	3.2e-44	+
V	16765670	16765729	CELE14B	0.00059	-
V	16765701	16765756	PALTA3_CE	5.7e-12	-
V	16765755	16765935	PALTA3_CE	3.6e-57	-
V	16765932	16766085	CELE14B	1e-37	-
V	16766248	16767408	HelitronY1A_CE	7.5e-20	-
V	16767346	16767656	CELE1	1.3e-72	+
V	16768179	16768227	CELE14A	10.0	+
V	16772102	16772255	CELE14A	3.4e-40	+
V	16773239	16773598	PALTA3_CE	1.5e-126	-
V	16774865	16775008	IR4	2.8e-08	-
V	16775465	16775628	TIR9TA1B_CE	2.2e-31	-
V	16775465	16775705	TIR9TA1C_CE	1.6e-10	-
V	16776349	16776717	PALTTAA3_CE	1.5e-22	+
V	16778467	16778501	CELE2	0.15	+
V	16785552	16785739	CELE14B	3.1e-52	+
V	16788593	16788798	RC35	0.0079	+
V	16790562	16790781	CELE46B	0.14	-
V	16793201	16794286	Helitron1_CE	6.2e-15	+
V	16794051	16794279	HelitronY1A_CE	1.1e-22	+
V	16795560	16795987	PALTTTAAA2	1.2e-39	-
V	16796001	16796056	PALTTTAAA2	0.059	-
V	16797102	16797255	IR3_CE	1.4	+
V	16797104	16797185	PALTTAA3_CE	0.00026	-
V	16797147	16797387	CELE7	1.6e-11	-
V	16797478	16797888	IR3_CE	3.9e-17	-
V	16797535	16798049	Helitron1_CE	0.048	+
V	16797884	16798088	PALTTTAAA3	0.03	+
V	16798648	16799029	PALTTAA3_CE	5.7e-29	-
V	16799200	16799235	IR3_CE	5.1	+
V	16799395	16799538	IR3_CE	0.2	-
V	16800264	16800592	PALTTAA3_CE	5.5e-21	+
V	16801140	16801229	IR3_CE	8.6	-
V	16801746	16802481	Helitron1_CE	3.6e-05	+
V	16801911	16802458	HelitronY1A_CE	1.6e-18	-
V	16802361	16802522	PALTTAA3_CE	2.1	-
V	16803054	16803160	IR3_CE	56.0	-
V	16803081	16804159	HelitronY1A_CE	3.4e-34	-
V	16803624	16805034	HelitronY1A_CE	2.6e-42	+
V	16805664	16806385	CELE46B	5.6e-176	+
V	16807321	16807919	HelitronY1_CE	3e-46	+
V	16807851	16807946	CeRep5	0.0081	-
V	16808423	16808553	CELE7	0.0051	+
V	16808716	16810073	HelitronY1A_CE	4.7e-19	-
V	16811097	16811564	PALTTAA3_CE	2.3	+
V	16813146	16813297	RC35	0.0034	+
V	16813336	16813638	CELE2	3.3e-58	+
V	16814240	16814413	CELE2	1.3e-26	+
V	16814994	16815053	PALTA5_CE	13.0	-
V	16815179	16815231	PALTTAA2_CE	0.34	-
V	16816058	16816207	CELE11	1.4e-16	-
V	16819857	16820142	HAT1_CE	3e-86	-
V	16821168	16821208	CeRep52	21.0	+
V	16821746	16821864	CeRep52	4.4	-
V	16821900	16821925	CeRep52	10.0	+
V	16822636	16822836	CELE7	9.8e-20	-
V	16822887	16822992	CELE14B	3.1e-24	-
V	16825023	16825119	RC35	0.00096	+
V	16826663	16826862	PALTTAA1_CE	1.6e-42	+
V	16826853	16827004	PALTTTAAA2	0.077	+
V	16827043	16827144	PALTTTAAA2	9.8e-07	+
V	16830136	16830357	TIR9TA1B_CE	1.4e-49	-
V	16832625	16832795	TIR9TA1C_CE	0.00017	+
V	16835345	16835499	TIR9TA1_CE	13.0	+
V	16838527	16838580	TIR9TA1C_CE	3.3e-08	-
V	16838588	16838686	TIR9TA1B_CE	4.8e-09	-
V	16838686	16838735	HelitronY3_CE	0.69	-
V	16841262	16841358	CELE46A	0.002	+
V	16846698	16846817	DNA-3-1_CE	6.9e-05	-
V	16850834	16850977	LR9A	0.043	+
V	16854101	16854267	CELE46A	1.6e-05	+
V	16858815	16859019	TIR9TA1C_CE	2.5e-44	+
V	16861998	16862095	CELE46A	0.022	-
V	16862092	16862207	CEMUDR1	0.063	+
V	16862119	16862202	CELE46A	4.8e-07	-
V	16865303	16865347	CELE12A	0.00017	+
V	16865426	16865548	CELE46A	4.9e-09	+
V	16871905	16872160	CELE46A	7.8e-50	+
V	16873053	16873505	PALTTTAAA2	0.055	-
V	16873431	16873545	HAT3_CE	1.6e-05	+
V	16873649	16873836	PALTA3_CE	5.5e-22	+
V	16875341	16875404	CELE14A	19.0	-
V	16876407	16876766	CELE46A	3.5e-89	+
V	16876769	16877040	HelitronY1_CE	2.9e-52	-
V	16876848	16877653	HelitronY4_CE	1.4e-142	-
V	16877444	16878171	HelitronY1A_CE	2.9e-176	-
V	16877659	16878727	Helitron1_CE	1.9e-58	-
V	16878275	16878631	RC123	1.1e-98	-
V	16878278	16878753	Helitron2_CE	6.2e-72	-
V	16878736	16878809	CELE46A	0.091	-
V	16878757	16878809	CELE46A	3.3e-07	+
V	16878758	16878846	CEMUDR1	0.039	+
V	16879659	16879829	CELE46A	0.0037	+
V	16883817	16883928	DNA-3-1_CE	1.1e-31	-
V	16883940	16884479	DNA-3-1_CE	2.8e-169	-
V	16886286	16886463	TC5B	5.1e-28	+
V	16886503	16886603	TC5B	1.9e-14	-
V	16889027	16889144	PALTTAA3_CE	1.3e-11	-
V	16889513	16889740	HelitronY1A_CE	3.6e-17	+
V	16891270	16891595	CELE12A	1e-61	-
V	16891663	16891867	PAL8C_1	9.9e-13	+
V	16898162	16898244	CELE14B	1.2e-10	-
V	16899645	16899731	PALTTAA3_CE	0.0004	+
V	16899777	16900012	CELE45	4.1e-53	+
V	16902299	16902385	CELE45	6e-21	-
V	16902382	16902440	CELE45	1.5e-13	-
V	16903196	16903523	CERP3	1.1e-48	-
V	16903908	16904116	PALTTAA3_CE	2.6e-16	+
V	16904427	16904645	CELE7	0.0019	+
V	16904467	16904793	Helitron1_CE	0.0017	+
V	16904506	16904919	Helitron1_CE	0.011	-
V	16904529	16904760	RCC9	7.6e-21	+
V	16905517	16905903	HelitronY1A_CE	2.3e-48	-
V	16907520	16907566	LR9A	3.6e-05	-
V	16907567	16907774	LR9A	1.5e-23	-
V	16907694	16907832	LR9A	1.7e-10	+
V	16908834	16909379	Helitron2_CE	3.5e-51	-
V	16910722	16910817	HAT3_CE	1.2e-06	+
V	16911293	16911355	RC35S	1.1e-06	-
V	16912634	16912704	RC35	1.6e-05	+
V	16912642	16912748	Helitron1_CE	6e-05	-
V	16914597	16914738	CELE14A	1.6e-27	-
V	16916625	16916877	CELE1	2.6e-59	+
V	16917120	16917217	PALTTAA2_CE	6.3	+
V	16921340	16921498	CELE2	0.14	+
V	16921383	16921559	NPALTA1_CE	4.5e-53	-
V	16921505	16921751	CELE2	1.6	-
V	16922106	16922203	CELE14B	2.2e-21	+
V	16926245	16926831	PAL9A_CE	4.2e-07	+
V	16940352	16940481	CELE14A	2.9e-14	+
V	16941564	16941743	MIRAGE1	0.0068	+
V	16941582	16941695	PALNN1_CE	1.4	+
V	16941654	16941757	MIRAGE1	0.00025	-
V	16941720	16941844	MIRAGE1	1.8e-05	-
V	16942862	16942986	MIRAGE1	2.5e-07	-
V	16942932	16943008	PALNN1_CE	0.011	+
V	16942995	16943114	MIRAGE1	4.1e-05	-
V	16944190	16944309	MIRAGE1	6.1e-06	+
V	16944236	16944334	MIRAGE1	0.097	-
V	16944294	16944372	PALNN1_CE	0.0062	-
V	16944318	16944442	MIRAGE1	2.5e-07	+
V	16945460	16945584	MIRAGE1	1.8e-05	+
V	16945547	16945650	MIRAGE1	0.00025	+
V	16945561	16945740	MIRAGE1	0.0068	-
V	16945609	16945722	PALNN1_CE	1.4	-
V	16946823	16946952	CELE14A	2.9e-14	-
V	16951101	16951355	CELE45	1.5e-82	+
V	16951428	16951502	HAT4_CE	2e-17	-
V	16955252	16955476	CELE11	1.9e-41	+
V	16957578	16957634	CELE42	4.8e-05	-
V	16957635	16957767	CELE14A	7.7e-27	-
V	16957764	16957815	CELE42	6.6e-08	-
V	16958429	16958453	CeRep52	30.0	+
V	16961035	16961180	CELE7	0.0015	+
V	16962075	16962276	PALTA4_CE	1e-60	-
V	16963261	16963431	RC35	0.00054	+
V	16963591	16965186	HelitronY1_CE	4.2e-59	-
V	16964983	16965698	Helitron1_CE	0.005	+
V	16965596	16965782	PALTTTAAA3	0.0001	-
V	16966004	16966173	CELE4	1.9e-11	+
V	16966191	16966258	CELE14B	3.7e-10	+
V	16966255	16966466	CELE46A	1.2e-32	-
V	16966344	16966519	CELE4	6.4e-07	+
V	16966531	16966572	PALTTAA1_CE	46.0	+
V	16967702	16967901	TIR9TA1B_CE	5.9e-47	-
V	16967895	16968069	CELE14A	7.5e-53	+
V	16968054	16968153	TIR9TA1B_CE	2.7e-11	-
V	16968592	16968754	NPALTA1_CE	3.1e-31	-
V	16969731	16969839	IR3_CE	1.2e-12	+
V	16969892	16970326	CELE46A	4.3e-124	-
V	16970991	16971439	CELETC2	1.9e-139	-
V	16971582	16971796	MSAT1_CE	2.5e-07	+
V	16975745	16975857	TIR9TA1B_CE	7.1e-10	+
V	16978639	16978709	NPALTA1_CE	1.4e-09	-
V	16978849	16978922	NPALTA1_CE	4.4e-06	-
V	16979232	16979402	TIR9TA1_CE	8.5e-05	+
V	16981891	16982003	PAL8C_4	4e-17	-
V	16982004	16982142	TC5B	1.5e-12	+
V	16982414	16982909	LONGPAL3	2.5e-110	-
V	16983181	16983319	TC5B	5.6e-13	-
V	16983316	16983412	PAL8C_4	2e-13	+
V	16983641	16983709	NPALTA1_CE	3.1e-07	-
V	16984291	16984387	LINE2B_CE	2.5e-05	+
V	16991831	16991932	CELE46A	0.022	-
V	16992462	16992688	TIR9TA1B_CE	8.6e-46	+
V	16993220	16993425	TIR9TA1C_CE	1.8e-29	+
V	16994159	16994484	HelitronY1A_CE	1e-22	-
V	16994780	16994977	CER6-LTR_CE	7.8e-61	-
V	16994978	16998782	CER6-I_CE	0.0	-
V	17001685	17002032	HelitronY1A_CE	9.7e-24	-
V	17011368	17011440	LR9A	0.013	+
V	17017931	17018175	Chapaev-2_CE	0.00021	+
V	17018332	17018484	Chapaev-1_CE	2.3e-05	+
V	17018669	17018736	PALTA3_CE	0.00012	+
V	17018749	17018914	HelitronY1A_CE	2.8e-23	+
V	17022083	17022179	TIR9TA1A_CE	2.3e-23	+
V	17022083	17022372	TIR9TA1B_CE	7.3e-13	+
V	17022180	17022372	TIR9TA1A_CE	2.4e-60	+
V	17023267	17023391	CELE46A	0.072	+
V	17023293	17023375	CELE46A	0.00034	-
V	17029487	17029687	TIR9TA1B_CE	2.9e-13	-
V	17034327	17034563	PALTTAA3_CE	1.4e-58	-
V	17034549	17034691	Tc1A	1.2e-21	-
V	17034720	17035467	Tc1A	1.3e-153	-
V	17035465	17035767	PALTTAA3_CE	2.9e-82	-
V	17038096	17038192	PAL8C_1	7.5e-05	+
V	17038678	17040139	LINE2B_CE	1.4e-114	+
V	17039410	17040154	LINE2F_CE	3.7e-273	+
V	17040146	17040192	CELE42	0.45	-
V	17040283	17040511	LINE2F_CE	1.3e-67	+
V	17042181	17042252	CELE46A	1.3e-09	-
V	17043878	17044489	HelitronY4_CE	3.6e-133	+
V	17045283	17045386	IR3_CE	3e-10	+
V	17045395	17045508	PALTTAA3_CE	7.9e-06	+
V	17045510	17045586	IR3_CE	0.00025	-
V	17046334	17046683	DNA-3-1_CE	4.8e-29	-
V	17046446	17046683	LONGPAL3	4.1e-62	-
V	17047233	17047468	PALTA3_CE	4.8e-09	-
V	17050527	17050891	MARINCE1	2.5e-22	+
V	17051108	17051452	NTC2A	7.3e-106	+
V	17063787	17063847	CELE14B	2.1e-11	+
V	17063787	17063880	CELE14A	3.2e-08	-
V	17068011	17068361	HelitronY1A_CE	2.7e-36	+
V	17078874	17079295	CELE46A	3.5e-111	+
V	17080730	17081333	Helitron1_CE	4.7e-05	+
V	17080989	17081405	HelitronY1A_CE	1.4e-23	-
V	17081355	17081575	RC123	2.8e-40	-
V	17081514	17081641	HelitronY2_CE	1.6e-17	-
V	17082179	17082383	RC35	4.3e-14	-
V	17083053	17083156	CeRep52	0.01	+
V	17083362	17083430	DNA-3-1_CE	3.3e-09	+
V	17083401	17083776	DNA-3-1_CE	1.4e-116	-
V	17085608	17086688	NDNAX2_CE	0.0	+
V	17086691	17086837	NDNAX2_CE	9.3e-20	+
V	17086834	17087135	NDNAX2_CE	1.7e-75	+
V	17087024	17088193	NDNAX2_CE	7.7e-308	+
V	17094688	17094786	TIR9TA1A_CE	1.3e-08	+
V	17095233	17095331	CELE45	3.9e-05	-
V	17095445	17097781	Tc3	0.0	-
V	17102634	17102823	CELE14B	1.3e-39	+
V	17110909	17111073	PALTTTAAA1	8.6e-18	+
V	17111239	17111789	LINE2C_CE	5.4e-162	-
V	17112362	17112450	TIR9TA1_CE	1.5e-17	+
V	17112394	17112516	TIR9TA1_CE	2.2e-28	+
V	17112985	17113101	PALTA2_CE	14.0	+
V	17114621	17114850	LINE2C_CE	0.86	-
V	17119120	17119448	PALTA2_CE	1.7e-116	-
V	17119450	17119752	TC4	1.6e-05	-
V	17119538	17119719	LONGPAL2	2.4e-11	-
V	17126624	17128176	NeSL-1	0.0	-
V	17132108	17137381	NeSL-1	0.0	-
V	17137383	17138859	NeSL-1	1.2e-259	-
V	17138877	17140144	NeSL-1	9.5e-137	-
V	17140284	17141703	NeSL-1	2.2e-150	-
V	17142201	17143638	NeSL-1	2.1e-189	-
V	17146411	17146844	CER15-LTR_CE	1.2e-161	-
V	17146845	17157642	CER15-I_CE	0.0	-
V	17157643	17158089	CER15-LTR_CE	2.6e-169	-
V	17158925	17159010	PALTA5_CE	1.4	+
V	17164041	17164124	TIR9TA1B_CE	0.019	+
V	17164322	17165054	CELE46B	3.1e-168	+
V	17170115	17170183	HelitronY3_CE	0.63	+
V	17170226	17170343	TIR9TA1B_CE	5.5e-26	+
V	17170341	17170391	TIR9TA1B_CE	1.6e-05	+
V	17173577	17173713	CELE14B	3.4e-29	-
V	17174518	17174720	CERP16	2.8e-37	-
V	17176476	17176684	PAL8C_1	2.2e-19	+
V	17177761	17177889	TIR9TA1B_CE	1e-21	+
V	17180486	17180599	PAL3A_CE	1.5e-25	+
V	17181784	17181916	CELE45	1.4e-17	-
V	17184142	17184292	PAL3A_CE	2.1e-35	-
V	17184733	17185069	CELE12A	9.3e-71	+
V	17185047	17185080	CELE11	0.16	-
V	17185763	17185858	CELE45	2.2e-27	-
V	17192016	17192147	PALTTAA1_CE	1e-29	+
V	17194449	17194504	Mariner2_CE	0.0057	+
V	17195236	17196478	Mariner2_CE	0.0	+
V	17196843	17196929	Mariner2_CE	0.00013	-
V	17200516	17201249	CELE46B	9.3e-186	-
V	17202893	17203019	PAL3A_CE	2.4e-32	+
V	17204692	17204829	NPAL0A_CE	7e-05	-
V	17206597	17206736	TIR9TA1B_CE	1.1e-30	-
V	17207779	17207814	TIR9TA1_CE	0.016	-
V	17208478	17208571	PALTA3_CE	3.3e-21	+
V	17208570	17208753	PALTA3_CE	1.1e-57	-
V	17209084	17209370	Chapaev-2_CE	1.9e-18	+
V	17210306	17210448	Chapaev-2_CE	1.1e-24	+
V	17212422	17212648	TIR9TA1B_CE	6.5e-57	+
V	17214312	17214742	CELE46A	2e-124	-
V	17215456	17215681	TIR9TA1C_CE	2.1e-32	+
V	17215756	17215851	TIR9TA1A_CE	3.5e-11	-
V	17215849	17215902	TIR9TA1_CE	2.3e-07	+
V	17217010	17217688	HelitronY1A_CE	1.6e-52	+
V	17220823	17221038	LINE2C_CE	1.4e-37	-
V	17221296	17221566	Tc1A	1.3e-22	+
V	17221520	17221638	Tc1A	0.00038	-
V	17221813	17221990	NPALTA1_CE	3.6e-55	-
V	17222105	17222172	TIR9TA1B_CE	4.6e-05	+
V	17224438	17224677	DNA-3-1_CE	7.3e-63	+
V	17224706	17224729	DNA-3-1_CE	16.0	-
V	17226352	17226495	CERP16	1.3e-23	-
V	17226470	17226603	LR9A	1.4e-22	+
V	17226592	17226700	CERP3	2.6e-15	-
V	17228501	17228672	Tc1A	7.5e-05	-
V	17229070	17229268	Tc1A	7.5e-07	-
V	17230287	17233184	LINE2H_CE	0.0	-
V	17233200	17233708	LINE2A_CE	8.8e-12	-
V	17237169	17237298	IR3_CE	1.4e-15	-
V	17241026	17241138	TIR9TA1_CE	2.5e-24	-
V	17241077	17241178	TIR9TA1A_CE	3.6e-17	-
V	17241212	17241312	PALTA4_CE	0.11	-
V	17241236	17241307	CELE1	0.029	+
V	17244581	17244758	PALTTAA1_CE	1.1e-15	+
V	17244780	17244995	PALTTAA3_CE	1.5e-09	+
V	17246084	17246171	LR9A	0.016	+
V	17246358	17246495	MINISAT1_CE	6.7e-21	+
V	17251482	17251599	TIR9TA1_CE	6e-27	+
V	17251600	17251642	TIR9TA1_CE	3.3e-05	+
V	17257738	17257883	TIR9TA1_CE	2e-42	+
V	17258085	17258131	TIR9TA1_CE	0.16	+
V	17258289	17258379	HelitronY3_CE	0.011	-
V	17258547	17258759	PAL8C_3	1.1e-58	-
V	17258869	17259037	PALTTAA3_CE	1.5e-16	+
V	17261519	17261748	TIR9TA1B_CE	6.8e-60	+
V	17265030	17265271	PALTTTAAA2	5.5e-25	-
V	17265378	17265630	PALTTTAAA2	1.1e-25	-
V	17265737	17265989	PALTTTAAA2	1.1e-25	-
V	17266083	17266335	PALTTTAAA2	1.1e-25	-
V	17266442	17266694	PALTTTAAA2	1.1e-25	-
V	17266801	17267053	PALTTTAAA2	1.1e-25	-
V	17267160	17267412	PALTTTAAA2	1.1e-25	-
V	17267953	17268122	PALTTTAAA2	8e-31	+
V	17267953	17268298	CELE46B	2.6e-13	+
V	17267953	17268518	PALTTTAAA1	4e-10	-
V	17268273	17268518	PALTTTAAA2	1e-32	-
V	17269533	17270227	PALTA2_CE	3.6e-226	-
V	17270222	17270668	PALTA2_CE	5.1e-152	-
V	17270669	17271371	PALTA1_CE	6.9e-210	-
V	17274134	17274374	TIR9TA1B_CE	3.3e-62	-
V	17276210	17276940	CELE46B	8.2e-175	-
V	17277184	17277538	CEMUDR1	1.9e-11	+
V	17277530	17277583	CELE45	0.033	-
V	17279518	17279872	CERP3	3.1e-20	+
V	17279691	17279861	CERP16	2.1e-24	+
V	17284127	17284275	TIR9TA1B_CE	8.7e-32	+
V	17287729	17287956	TIR9TA1B_CE	7.6e-51	-
V	17287968	17288038	NPAL5A_CE	0.00062	-
V	17288647	17288766	TIR9TA1B_CE	2.6e-20	+
V	17291763	17291943	CERP3	1.6e-28	+
V	17291852	17292190	CERP3	7e-17	-
V	17291946	17292109	LR9A	1.1e-35	-
V	17296173	17296338	CELE14A	3.4	+
V	17300257	17300619	CEMUDR1	6.5e-06	+
V	17300259	17300422	CELE46B	3.4e-10	-
V	17300431	17300617	CELE46B	3.4e-31	+
V	17302504	17302713	PALNN1_CE	2e-56	-
V	17308122	17308166	HelitronY3_CE	0.001	+
V	17308173	17308559	HelitronY1A_CE	4.4e-61	+
V	17308569	17309374	Helitron2_CE	2e-134	+
V	17309158	17309494	RC123	6.8e-77	+
V	17309374	17310157	Helitron2_CE	2.8e-110	+
V	17310120	17310246	CERP1	1.8e-19	-
V	17310168	17310951	Helitron2_CE	2.4e-115	+
V	17310891	17311947	Helitron2_CE	4.4e-128	+
V	17311690	17312082	HelitronY1A_CE	1.2e-35	+
V	17312061	17312153	Helitron1_CE	5.5e-08	+
V	17312703	17312845	PALTTAA1_CE	1.4e-19	-
V	17312871	17313022	PALTTAA1_CE	9.7e-20	+
V	17313349	17313635	PALTTAA3_CE	8.4e-52	-
V	17314776	17314866	CELE46B	0.68	+
V	17314879	17314998	CELE46B	0.099	+
V	17316158	17316269	CELE46B	1.3e-13	+
V	17316180	17316305	CEMUDR1	0.0025	+
V	17317887	17317957	CELE45	4.3	-
V	17318553	17318661	CELE42	3e-11	+
V	17321018	17321171	TIR21T5A_CE	7.1e-48	+
V	17321168	17321251	TIR9TA1_CE	1.6e-13	+
V	17323034	17323184	TIR9TA1_CE	3.7	+
V	17327260	17327315	PAL5A_CE	42.0	-
V	17328264	17328452	CELE14B	3e-52	+
V	17329315	17329753	CELE46A	1.7e-133	+
V	17332884	17333001	Mariner5_CE	6.4e-28	+
V	17333003	17333486	Mariner5_CE	1.7e-148	+
V	17333486	17333733	Mariner5_CE	1.2e-60	+
V	17338520	17338585	CELE6	1.8e-11	-
V	17338520	17338922	CELE1	7.7e-08	-
V	17338857	17338922	CELE6	1e-10	+
V	17340832	17341071	Tc3	4.9e-39	+
V	17341372	17341734	Tc3	2.5e-42	-
V	17342802	17342906	LINE2B_CE	0.74	-
V	17346081	17346109	LINE2D_CE	0.44	-
V	17348285	17348347	HAT3_CE	1.2e-05	+
V	17348326	17348395	PAL3A_CE	0.00064	-
V	17349637	17349961	CELE7	3.5e-36	+
V	17351747	17351843	CELE46B	0.29	-
V	17352589	17352714	TIR21T5A_CE	3.2e-24	+
V	17355545	17355965	PALTTTAAA1	1.3e-76	+
V	17355824	17356028	CELE46B	0.14	-
V	17357374	17357480	LONGPAL3	0.00021	-
V	17357405	17357467	LONGPAL3	0.00011	+
V	17357500	17357570	LONGPAL3	5.9e-14	-
V	17357953	17358032	PAL3A_CE	0.031	+
V	17358310	17358417	PAL3A_CE	3.4e-11	-
V	17360888	17361080	IR3_CE	5.9e-21	+
V	17361755	17361902	CELE42	8.3e-42	+
V	17361912	17362028	CELE42	1.1e-20	+
V	17363663	17363779	PALTA2_CE	1.1e-10	-
V	17364416	17364576	NPAL5A_CE	5.7e-06	-
V	17364587	17364732	CELE42	6.7e-34	+
V	17364828	17364942	CELE42	9.7e-24	+
V	17369923	17370099	CELE14B	2.4e-52	+
V	17370099	17370188	CELE14A	9.2e-19	-
V	17370967	17371109	RC35S	0.00059	-
V	17373209	17373300	HAT3_CE	2.2e-14	-
V	17375591	17375746	CELE14B	5.3e-35	-
V	17376921	17377225	CERP3	1.8e-49	-
V	17377562	17378080	PALTTAA3_CE	9.4e-20	-
V	17377777	17378081	CELE46A	9.3e-72	-
V	17378079	17378253	PALTTAA3_CE	1.9e-25	+
V	17379448	17379882	CELE46A	1.8e-122	-
V	17379904	17380086	PALTTAA1_CE	7.1e-06	+
V	17381480	17381655	LTRCER1	0.48	+
V	17383498	17383701	CER1	2.6e-27	+
V	17383704	17384132	LTRCER1	0.00017	+
V	17385257	17386272	HelitronY1A_CE	5.4e-17	+
V	17386230	17387719	HelitronY1A_CE	6.3e-25	+
V	17386794	17388190	HelitronY1A_CE	3.6e-26	+
V	17387649	17389252	HelitronY1A_CE	7.1e-27	+
V	17390095	17391200	HelitronY1A_CE	1.8e-17	+
V	17391455	17392750	HelitronY1A_CE	6e-21	+
V	17392751	17394148	HelitronY1A_CE	1.1e-22	+
V	17398209	17398246	NPAL0A_CE	0.36	-
V	17400972	17401112	TIR9TA1A_CE	0.0026	-
V	17401014	17401117	TIR9TA1B_CE	3.9e-08	-
V	17401569	17401693	HAT1_CE	2e-27	-
V	17402582	17402729	HAT1_CE	1.2e-28	+
V	17403153	17403243	HATN1_CE	6.9	+
V	17403181	17403295	TIR9TA1B_CE	8.6e-14	+
V	17403286	17403330	TIR9TA1_CE	3.8	+
V	17408914	17409129	Tc1A	4.2e-15	+
V	17409531	17409911	PAL8D_CE	1.6e-136	-
V	17409912	17410159	HelitronY2_CE	8.4e-83	-
V	17410151	17410188	PAL8D_CE	0.011	-
V	17411869	17412067	CELE45	2.5e-46	-
V	17419617	17419783	CEMUDR1	3.5e-08	+
V	17419682	17420044	CELE46B	9e-81	-
V	17420290	17420936	HelitronY1_CE	2.3e-220	-
V	17420731	17421123	HelitronY4_CE	9.2e-93	-
V	17420875	17421302	HelitronY1_CE	1.3e-111	-
V	17421682	17428709	NeSL-1	0.0	-
V	17429357	17429638	TIR9TA1B_CE	3.2e-69	+
V	17430318	17430517	CELE46A	2.4e-20	-
V	17433872	17433999	PAL3A_CE	0.016	-
V	17434308	17434358	TIR9TA1B_CE	0.11	-
V	17434387	17434452	CELE46A	0.052	-
V	17438024	17438265	TIR9TA1B_CE	2.1e-45	+
V	17441966	17442109	CELE45	1.3e-23	-
V	17443579	17444982	NDNAX2_CE	0.0	+
V	17444980	17445228	NDNAX2_CE	2.9e-71	+
V	17444989	17445412	NDNAX1_CE	1e-17	+
V	17445218	17445412	NDNAX2_CE	1.5e-62	+
V	17455701	17455887	CELE14A	6.4e-41	+
V	17457534	17457585	CELE45	4.2e-05	+
V	17457587	17457691	CELE45	2.8e-19	+
V	17459604	17459671	CELE45	1.2e-12	+
V	17461321	17461460	NPAL0A_CE	0.0088	+
V	17462602	17463954	LONGPAL1	0.0	+
V	17464221	17464347	PAL3A_CE	8.4e-32	+
V	17464277	17464379	HAT3_CE	5.2e-09	-
V	17466075	17466202	NPAL0A_CE	0.00076	-
V	17468007	17468148	TIR9TA1B_CE	3.7e-34	-
V	17474394	17474589	TIR9TA1C_CE	9.5e-29	+
V	17475518	17475772	PALTTTAAA2	1.8e-10	+
V	17475769	17476487	CELE46B	1.8e-164	-
V	17479750	17479970	LINE2C_CE	2e-35	-
V	17480103	17480367	Tc1A	3.5e-25	+
V	17480336	17480438	Tc1A	0.04	-
V	17482852	17483061	MARINCE1	4.8e-12	+
V	17485551	17485726	CERP3	2.8e-22	-
V	17485646	17485940	Helitron1_CE	0.082	-
V	17485665	17485865	CERP16	1.1e-33	-
V	17485823	17485957	CERP16	4.9e-06	+
V	17485862	17485962	CERP3	2.9e-14	-
V	17485908	17485982	LR9A	1.3e-06	+
V	17487965	17488371	HAT1_CE	1.3e-121	-
V	17491928	17492010	CERP16	9.1e-16	+
V	17491987	17492055	LR9A	1.4e-05	-
V	17493064	17493316	CELE46A	9.9e-54	-
V	17494065	17494179	TIR9TA1B_CE	1.3e-14	+
V	17494184	17494323	PALTTTAAA2	1.6e-06	+
V	17495088	17495193	HelitronY1A_CE	4.5e-27	-
V	17495192	17495357	RCC9	5.3e-32	+
V	17495357	17495627	RC123	5.4e-74	-
V	17495497	17495696	HelitronY2_CE	5.2e-31	-
V	17495699	17495785	CELE45	1.9e-24	-
V	17496563	17497282	LINE2C_CE	6.7e-268	-
V	17497983	17498088	CEMUDR1	6.5	+
V	17500177	17500316	TIR9TA1_CE	1.8e-27	-
V	17501690	17501866	CELE14A	1.3e-54	+
V	17502026	17502375	PALTA3_CE	7.8e-116	+
V	17503743	17503965	TIR9TA1B_CE	1.1e-09	+
V	17503761	17503882	TIR9TA1_CE	1.7e-19	+
V	17505205	17505332	TIR9TA1B_CE	3.3e-08	-
V	17505350	17505437	TIR9TA1B_CE	5.4e-13	-
V	17505755	17505986	PALTTAA3_CE	6.5e-50	-
V	17505989	17506037	PALTTAA3_CE	7.6e-06	+
V	17506931	17507179	TIR9TA1B_CE	1.3e-53	-
V	17507192	17507258	NPAL5A_CE	0.0049	-
V	17509134	17509249	TIR9TA1B_CE	8.3e-17	-
V	17510349	17510550	CERP16	2.9e-42	-
V	17510529	17510639	LR9A	1.8e-14	+
V	17510635	17510720	CERP16	1.5e-05	+
V	17511146	17511332	LR9A	3e-07	+
V	17511199	17511500	CERP3	3.4e-30	+
V	17511270	17511451	LR9A	2.5e-35	-
V	17512750	17513012	TIR9TA1B_CE	1.9e-71	-
V	17514658	17519419	Chapaev-1_CE	0.0	+
V	17529127	17529344	Tc1A	5.9e-25	-
V	17533659	17534589	Tc1A	2.5e-67	+
V	17536076	17536235	PALTTAA1_CE	1.3e-37	+
V	17536264	17536321	PALTTAA1_CE	0.00062	-
V	17536675	17536934	PALTTAA3_CE	1.1e-61	+
V	17538092	17538230	CELE46B	1.7e-15	-
V	17538742	17538847	RC35	0.018	-
V	17539871	17540088	CELE42	9.1e-56	-
V	17540095	17540402	HAT1_CE	4e-80	+
V	17541401	17541597	TIR9TA1A_CE	1.2e-47	-
V	17541599	17541764	CELE14A	3.4e-40	-
V	17542454	17542524	CELE45	3.7	-
V	17542973	17543093	CELE46B	0.013	-
V	17543124	17543176	CELE42	0.014	+
V	17543198	17543302	RC35S	3.1e-11	+
V	17545431	17545653	TIR9TA1_CE	2.1e-56	+
V	17547590	17547642	TIR9TA1_CE	1.5	+
V	17549885	17549965	HelitronY3_CE	0.25	+
V	17553055	17553092	CELE14B	14.0	+
V	17553089	17553259	CELE46A	1.2e-50	-
V	17553205	17553390	CELE46A	2.9e-18	+
V	17553260	17553390	CELE46A	1.9e-32	-
V	17553386	17553486	CELE14B	2e-27	+
V	17554378	17554447	CELE46A	0.046	-
V	17554397	17554712	CELE46A	1.4e-92	+
V	17569167	17569236	CER8-I_CE	2.4e-06	+
V	17574201	17574245	CER16-1-LTR_CE	2.6	+
V	17578248	17578737	CER10-I_CE	2.3e-52	+
V	17580857	17581142	NPAL0A_CE	2.1e-99	-
V	17581346	17581457	PAL3A_CE	1e-09	+
V	17581617	17581701	PAL3A_CE	0.42	-
V	17581916	17581998	TIR9TA1_CE	2.4e-18	+
V	17581916	17582140	TIR9TA1C_CE	1.8e-12	+
V	17582098	17582179	TIR9TA1A_CE	3.1e-07	+
V	17582340	17583052	CELE46B	1.4e-174	-
V	17583078	17583148	LONGPAL3	4.6e-13	+
V	17583157	17583200	LONGPAL3	13.0	-
V	17583209	17583400	TIR9TA1C_CE	3.8e-09	-
V	17583318	17583400	TIR9TA1_CE	2.4e-18	-
V	17583615	17583699	PAL3A_CE	0.42	+
V	17583859	17583970	PAL3A_CE	1e-09	-
V	17584174	17584459	NPAL0A_CE	2.1e-99	+
V	17586429	17586607	PAL8C_1	1.5e-21	+
V	17587080	17587223	CELE42	3.4e-35	+
V	17590498	17590857	PALTA3_CE	6.9e-126	-
V	17592592	17592767	CELE14A	2e-48	-
V	17593643	17593828	HelitronY1A_CE	6.1e-17	-
V	17597732	17597918	CELE14B	8.5e-50	-
V	17599104	17599895	HelitronY1_CE	8.8e-42	-
V	17599174	17599484	CERP3	4e-62	-
V	17599379	17599642	CERP3	1.5e-51	-
V	17599781	17599954	PALTTAA1_CE	3.3e-13	-
V	17601181	17601400	PALTTAA3_CE	4.4e-30	-
V	17604280	17604412	IR1_CE	3.3e-23	-
V	17604352	17604503	IR1_CE	3.5e-14	-
V	17605243	17605335	IR1_CE	6e-22	-
V	17608846	17608902	CELE46A	0.034	+
V	17608964	17609003	TIR9TA1B_CE	0.00035	-
V	17610828	17610980	Chapaev-2_CE	1.9e-21	+
V	17611611	17611678	CELE46A	0.65	+
V	17613498	17613722	HelitronY1A_CE	3.3e-25	+
V	17616167	17616452	PALTTTAAA1	9.1e-20	-
V	17617498	17617544	NPALTA1_CE	0.083	+
V	17617537	17617575	NPALTA1_CE	0.092	-
V	17618007	17618861	HelitronY4_CE	3.9e-122	+
V	17618153	17619127	Helitron1_CE	1.8e-21	-
V	17618487	17619119	HelitronY1_CE	3.2e-106	+
V	17619111	17619563	Helitron2_CE	5.5e-68	-
V	17620939	17621172	HelitronY1A_CE	2.9e-40	-
V	17620965	17621265	Helitron1_CE	1.6e-18	-
V	17626881	17627327	CELETC2	8.3e-143	+
V	17627746	17628724	RCS5	0.0	+
V	17629716	17630184	CERP3	2.2e-17	-
V	17629732	17629979	MINISAT1_CE	4.3e-25	-
V	17630200	17630633	CEMUDR1	1.5e-143	-
V	17630494	17630716	LONGPAL2	0.17	-
V	17630621	17636360	CEMUDR1	0.0	-
V	17636265	17636537	CEMUDR1	1.8e-102	-
V	17636538	17636669	CEMUDR1	3.5e-34	-
V	17636885	17636965	CEMUDR1	9e-07	-
V	17637113	17637647	CEMUDR1	7.9e-98	+
V	17638407	17638632	HATN1_CE	3.5e-68	+
V	17638631	17638748	NPALTA1_CE	1e-29	-
V	17640059	17640390	CELE1	1.1e-79	-
V	17640406	17640547	CER1	28.0	-
V	17641017	17641071	CELE14A	5.8e-12	+
V	17641086	17641586	HAT2_CE	1.9e-162	+
V	17641594	17641681	CELE42	1.1e-22	+
V	17641680	17648678	Turmoil2	0.0	-
V	17649026	17649115	PALTA3_CE	4.5e-13	+
V	17650696	17653244	LINE2C_CE	0.0	-
V	17656749	17656938	LONGPAL2	0.67	-
V	17657987	17658227	CELE46B	0.26	+
V	17658289	17658432	LONGPAL2	0.013	+
V	17658343	17658517	CeRep5	0.095	-
V	17658980	17659172	LONGPAL2	0.0031	+
V	17662077	17662131	LmeSINE1c	5.7	-
V	17664498	17664563	LmeSINE1c	0.00071	-
V	17667222	17667320	PALTA5_CE	6.5e-07	-
V	17668021	17668095	LmeSINE1c	0.0055	-
V	17668358	17668429	LmeSINE1c	0.00056	-
V	17669262	17669500	PALTA5_CE	5.9e-40	+
V	17669561	17669873	PALTA5_CE	3.8e-44	-
V	17669985	17670683	Helitron1_CE	9.8e-15	+
V	17670330	17670778	HelitronY1A_CE	5.4e-32	+
V	17670666	17670846	PALTA2_CE	20.0	+
V	17671358	17671639	PALTA5_CE	1.1e-49	-
V	17672173	17672474	PALTA5_CE	5e-41	-
V	17673526	17673837	PALTA5_CE	8.4e-46	+
V	17674582	17674855	PALTA5_CE	1.4e-37	+
V	17675351	17675635	PALTA5_CE	2.8e-46	-
V	17675842	17676089	PALTA5_CE	7.3e-36	-
V	17676674	17676894	PALTA5_CE	1.4e-32	+
V	17676922	17676998	PALTA5_CE	7.9e-05	-
V	17677253	17677518	CELE45	2.4e-93	+
V	17677554	17677732	PALTA5_CE	1e-09	-
V	17678041	17678222	PALTA5_CE	2.3e-22	+
V	17678893	17679174	PALTA5_CE	3e-42	+
V	17679256	17679561	PALTA5_CE	2.4e-38	+
V	17680212	17680473	PALTA5_CE	2.2e-34	+
V	17680539	17680653	PALTA5_CE	0.0074	+
V	17681125	17681384	PALTA5_CE	5.8e-45	-
V	17681888	17682097	RC35	5.3e-18	-
V	17681890	17682461	Helitron1_CE	0.00015	-
V	17681897	17682306	Helitron1_CE	1.4e-11	+
V	17682370	17682650	PALTA5_CE	1.2e-53	+
V	17683088	17683344	PALTA5_CE	1.1e-41	+
V	17683494	17683691	PALTA5_CE	5.2e-34	-
V	17684266	17684449	CeRep3	4.2e-07	-
V	17684410	17684474	CER10-I_CE	0.027	+
V	17684457	17684735	CeRep3	1.1e-09	-
V	17684697	17684753	CER10-I_CE	4.6	+
V	17685620	17685832	CeRep3	1.5e-08	-
V	17686320	17686451	CeRep3	3e-05	-
V	17686526	17686719	CeRep3	5.8e-10	-
V	17687617	17687748	CELE45	2.8e-44	-
V	17689101	17689153	PALTTAA2_CE	0.49	-
V	17689132	17689282	CeRep4	0.0012	+
V	17689298	17689491	CeRep4	8.3e-15	+
V	17690320	17690582	CeRep3	0.00022	-
V	17690552	17690722	LONGPAL2	0.22	+
V	17691152	17691357	CeRep3	1.7e-07	-
V	17691449	17691646	CeRep3	2e-07	-
V	17692835	17692925	CeRep3	3.7e-06	+
V	17693135	17693284	CeRep3	6.3e-09	+
V	17693797	17693931	CeRep3	6.3e-06	+
V	17696374	17696667	PALTA5_CE	2.8e-50	-
V	17698649	17698692	TIR9TA1_CE	8.0	+
V	17701424	17702581	HelitronY1A_CE	1.8e-54	-
V	17703422	17703583	CELE42	8.9e-48	-
V	17703703	17704122	PALTTTAAA1	3.5e-14	+
V	17703853	17704122	PALTTTAAA3	7.8e-60	+
V	17707451	17707585	RC35S	0.048	+
V	17707521	17708420	HelitronY1_CE	1e-62	+
V	17708888	17709108	TIR9TA1B_CE	9.2e-53	+
V	17709117	17709305	RC35	1.4e-09	+
V	17711207	17711448	TIR9TA1_CE	3.8e-59	+
V	17714761	17715273	PALTTAA1_CE	1.7e-110	+
V	17715601	17715751	MIRAGE1	0.067	-
V	17716321	17716382	LmeSINE1c	0.071	+
V	17716773	17716849	RC35	0.0028	-
V	17718168	17719687	HelitronY1_CE	8.3e-47	-
V	17719154	17719926	Helitron1_CE	1.6e-21	+
V	17719285	17720214	Helitron1_CE	2.9e-13	-
V	17719289	17719559	CERP3	1.8e-49	+
V	17719542	17719835	CERP3	3.1e-34	+
V	17720523	17720651	CeRep3	4.4e-14	-
V	17720708	17720794	CeRep3	6.1e-10	-
V	17721316	17721472	CeRep3	1.5e-22	-
V	17721525	17721625	CeRep3	1.5e-15	-
V	17721691	17721775	CeRep3	5.3e-15	-
V	17722139	17722234	CeRep3	2.8e-11	+
V	17722287	17722412	CeRep3	9.1e-17	+
V	17722440	17722544	CeRep3	9e-15	+
V	17722594	17722717	CeRep3	3.4e-18	+
V	17722747	17722871	CeRep3	7.9e-14	+
V	17722903	17723179	CeRep3	1.2e-13	+
V	17723663	17723792	PALTA5_CE	2.6e-14	+
V	17723686	17723829	TC5A	0.00044	-
V	17723787	17724613	Helitron1_CE	4.3e-05	+
V	17729405	17729657	PALTA5_CE	1.9e-49	+
V	17729624	17729937	PALTA5_CE	3.1e-48	+
V	17730513	17731223	HelitronY1A_CE	2.5e-38	+
V	17731591	17732553	HelitronY1A_CE	5e-17	-
V	17733742	17733766	CeRep52	4.7	+
V	17734646	17734701	LmeSINE1c	5.5	-
V	17734708	17734768	LmeSINE1c	2.7	+
V	17738560	17738887	HAT3_CE	5.1e-82	-
V	17738876	17738963	HAT3_CE	3.9e-15	-
V	17739498	17739556	LmeSINE1c	0.98	-
V	17739564	17739623	LmeSINE1c	2.5	+
V	17740321	17740512	CeRep3	2.8e-10	+
V	17740572	17740842	CeRep3	2.7e-08	+
V	17741225	17741477	PALTA5_CE	2.7e-47	+
V	17741770	17742612	HelitronY1A_CE	5.2e-24	-
V	17742595	17742720	CERP1	2.6e-17	+
V	17742686	17742866	RC123	4e-42	-
V	17742840	17743031	RC123	4.8e-42	-
V	17742932	17743098	HelitronY2_CE	9.4e-26	-
V	17745905	17746549	Helitron1_CE	3.9e-12	+
V	17745953	17746353	HelitronY1A_CE	2e-35	-
V	17747214	17747358	CeRep3	3.4e-15	-
V	17747373	17747501	CeRep3	2.2e-18	-
V	17747549	17747644	CeRep3	1.9e-13	-
V	17747692	17747786	CeRep3	1.8e-16	-
V	17747836	17747932	CeRep3	1.7e-14	-
V	17748421	17748558	CeRep3	1.9e-16	-
V	17748612	17748712	CeRep3	1.5e-17	-
V	17748716	17749020	CeRep3	2.6e-40	-
V	17749583	17749677	CeRep3	5.2e-14	+
V	17749740	17749811	CeRep3	1.5e-06	+
V	17749876	17749963	CeRep3	3.2e-10	+
V	17750029	17750226	CeRep3	1.4e-16	+
V	17750411	17751870	HelitronY1A_CE	4.1e-18	+
V	17751162	17751380	CELE42	1.3e-70	-
V	17751817	17751993	CELE14A	2e-53	+
V	17752890	17753184	CeRep3	2.3e-31	+
V	17753191	17753502	CeRep3	1.7e-29	+
V	17753504	17753789	CeRep3	2.5e-26	+
V	17753793	17754065	CeRep3	2e-28	+
V	17754253	17754364	CeRep3	4.8e-16	-
V	17754365	17754836	CeRep3	1.8e-26	-
V	17755417	17755725	CeRep3	5.2e-34	+
V	17755727	17755822	CeRep3	3.2e-19	+
V	17756492	17756726	CeRep3	6.9e-07	+
V	17756729	17757039	CeRep3	1.9e-34	+
V	17757042	17757147	CeRep3	2.9e-21	+
V	17757436	17757951	CER15-1-I_CE	3.9e-36	+
V	17757504	17757748	CERP3	1.7e-38	+
V	17757660	17757969	CERP3	1.4e-48	+
V	17759059	17759331	PALTA5_CE	4e-47	+
V	17759402	17759653	PALTA5_CE	6.4e-39	-
V	17759725	17760018	PALTA5_CE	4.6e-42	+
V	17761233	17761430	PALTA5_CE	8.9e-30	-
V	17762558	17762810	PALTA5_CE	4.1e-50	-
V	17762614	17762935	LONGPAL1	0.18	-
V	17762749	17762883	CELE11	0.00038	+
V	17762901	17763138	PALTA5_CE	8.8e-50	-
V	17762914	17763264	LONGPAL1	0.00073	-
V	17763077	17763209	CELE11	0.00069	+
V	17763229	17763466	PALTA5_CE	9e-50	-
V	17763405	17763534	CELE11	0.00098	+
V	17763507	17763699	PALTA5_CE	1.9e-27	-
V	17763557	17763844	PALTA5_CE	3.8e-51	-
V	17763882	17764139	PALTA5_CE	2.6e-38	+
V	17764916	17765102	CELE14B	3.1e-56	-
V	17765677	17765749	CELE45	13.0	-
V	17766262	17766553	PALTA5_CE	1.1e-46	-
V	17766992	17767091	NDNAX2_CE	5.5e-13	+
V	17767094	17767265	CELE42	2.6e-33	-
V	17768449	17768580	PALTA5_CE	3.1e-15	-
V	17768583	17769005	HAT1_CE	1.5e-130	+
V	17768920	17769096	LR9A	0.018	+
V	17769025	17769159	HAT2_CE	1.6e-19	-
V	17769059	17769315	PAL8D_CE	0.66	-
V	17769317	17769396	PALTA5_CE	2.9e-05	-
V	17769981	17770300	RC123	6.5e-30	+
V	17770114	17770501	RC123	2.5e-28	+
V	17770315	17770702	RC123	8.6e-28	+
V	17770516	17770903	RC123	7.5e-28	+
V	17770788	17771072	RC123	2.5e-26	+
V	17771682	17771832	CeRep3	6e-14	-
V	17771856	17772143	CeRep3	3.4e-16	-
V	17772614	17772900	PALTA5_CE	1.7e-52	+
V	17773407	17773578	CeRep3	5.3e-11	-
V	17773636	17773726	CeRep3	2.9e-10	-
V	17773790	17773891	CeRep3	1e-06	-
V	17773909	17774051	CeRep3	8.1e-17	-
V	17774802	17775098	PALTA5_CE	3.1e-52	+
V	17778616	17779321	HelitronY1A_CE	4.8e-65	+
V	17778620	17779030	HelitronY4_CE	6e-67	+
V	17779574	17780162	PALTTTAAA1	6e-61	+
V	17780587	17780684	RC35	0.0018	-
V	17780876	17781078	PAL8C_4	2.8e-36	-
V	17782682	17782937	CeRep3	1.5e-13	-
V	17783040	17783234	CeRep3	7.4e-15	-
V	17783161	17783404	LONGPAL2	0.37	+
V	17783849	17784045	CeRep3	6.9e-13	+
V	17784275	17784472	CeRep3	5.9e-11	+
V	17784513	17784699	CeRep3	3.2e-16	+
V	17785235	17785479	CeRep3	2.5e-13	+
V	17785722	17785894	CeRep3	4.7e-11	+
V	17786017	17786226	CeRep3	5.2e-12	+
V	17786883	17787221	CeRep3	1.2e-16	+
V	17787559	17787764	PALTTAA1_CE	1.4e-50	-
V	17787566	17787932	PALTTTAAA2	0.11	+
V	17788536	17788644	HelitronY1A_CE	7.4e-19	+
V	17788648	17789143	HelitronY1A_CE	2.8e-68	+
V	17789299	17789376	CELE6	19.0	-
V	17789319	17789376	CELE1	0.0036	-
V	17790085	17790199	TIR9TA1_CE	8.6e-30	-
V	17790109	17790258	TIR9TA1B_CE	1e-06	-
V	17790916	17791073	NPAL5A_CE	7.3e-06	-
V	17791118	17791233	PALTTTAAA1	2.5e-24	-
V	17791277	17791707	CELE46A	9e-133	+
V	17793666	17793767	CELE46B	7.7e-12	-
V	17794453	17794650	HelitronY3_CE	1.1e-38	-
V	17796385	17797186	Helitron1_CE	2.4e-13	-
V	17796392	17796914	CER15-1-I_CE	4.7e-29	+
V	17796430	17796788	CERP3	1e-53	+
V	17796668	17796937	CERP3	1.6e-37	+
V	17797625	17797874	CERP3	2.3e-45	-
V	17797636	17798236	CER15-1-I_CE	1.1e-45	-
V	17797658	17798535	Helitron1_CE	8.3e-30	-
V	17797744	17798044	CERP3	4.7e-56	-
V	17797875	17798168	CERP3	1.3e-52	-
V	17798351	17798547	LR9A	2.3e-30	-
V	17800065	17800271	MARINCE1	1.9e-10	+
V	17802197	17802377	TIR9TA1B_CE	5.7e-41	-
V	17804115	17804195	DNA-3-1_CE	2.4e-08	-
V	17804232	17804964	CELE46B	4e-183	+
V	17805799	17807409	Tc1	0.0	+
V	17808674	17808883	Tc3	0.00018	-
V	17808856	17809078	Tc3	0.00011	-
V	17809064	17809178	PALTTAA3_CE	1.5	-
V	17809187	17809263	PALTTAA1_CE	6.1e-06	-
V	17809264	17809532	CELE46A	2.6e-69	+
V	17809507	17809719	PALTTAA1_CE	7.5e-42	-
V	17809912	17810121	CER1	0.073	-
V	17810770	17811543	Helitron2_CE	1.3e-86	-
V	17811536	17811595	CELE46A	0.017	-
V	17812067	17812232	TIR9TA1B_CE	1.7e-40	+
V	17812385	17812454	TIR9TA1B_CE	1.2e-08	+
V	17812876	17813224	HelitronY4_CE	2.3e-58	-
V	17813106	17813390	CERP4	9.2e-05	+
V	17814041	17814088	CELE45	4e-09	+
V	17814434	17814538	CELE2	1.4	-
V	17814887	17814997	CELE45	8.8e-22	+
V	17815321	17815365	TIR9TA1_CE	2.5e-05	-
V	17815415	17815599	PALTA3_CE	7.4e-47	+
V	17815804	17815874	CER12-LTR_CE	0.1	+
V	17816082	17816531	CELETC2	6.6e-27	-
V	17817591	17817676	LR9A	1.8e-06	+
V	17817617	17818378	HelitronY1A_CE	1.3e-117	+
V	17817713	17818639	HelitronY1_CE	2.7e-112	+
V	17819264	17819379	PALTTAA3_CE	2.4e-12	+
V	17819379	17819530	PALTTAA3_CE	1.4e-28	+
V	17819531	17819575	PALTTAA3_CE	2.1	+
V	17819788	17820093	TIR9TA1_CE	1.9e-74	+
V	17821335	17821753	CELE46A	8.7e-106	-
V	17822564	17822663	TIR9TA1_CE	1.5e-15	-
V	17822610	17822717	TIR9TA1A_CE	1.6e-12	-
V	17822728	17823101	CELE46A	1.5e-92	+
V	17824397	17824577	CELE45	4e-50	-
V	17824649	17824726	CELE46A	0.0067	+
V	17825289	17825424	PALTA4_CE	8.8e-08	+
V	17825632	17825672	CELE14B	0.0043	-
V	17825673	17825777	TC5B	4.1e-12	+
V	17825808	17826302	LONGPAL3	1.7e-114	+
V	17825813	17826532	TC4	1.6e-35	-
V	17826446	17826771	TC5	0.0001	+
V	17826667	17826771	TC5B	4.1e-13	-
V	17826772	17826872	CELE14B	4.6e-17	-
V	17827813	17828000	PALTTAA1_CE	6.1e-30	+
V	17827998	17828085	IR3_CE	2.1e-08	-
V	17830189	17830271	Helitron1_CE	0.0069	-
V	17830369	17830943	TC4	1e-53	-
V	17831019	17831133	TC5B	0.0049	-
V	17832064	17832136	CELE12A	5.9e-11	-
V	17832209	17832278	HAT3_CE	0.00059	+
V	17832227	17832361	PAL3A_CE	8.6e-15	+
V	17832521	17832654	PAL3A_CE	8.3e-14	-
V	17833733	17833913	TIR9TA1B_CE	1.3e-45	+
V	17834018	17834165	TIR21T5A_CE	8.4e-34	-
V	17834202	17834322	CERP4	3.2e-12	+
V	17836069	17836178	PALTTAA1_CE	3.7e-16	+
V	17836701	17836908	LR9A	0.0054	-
V	17836823	17837152	CERP3	1.2e-20	-
V	17837083	17837244	CERP16	9.8e-25	-
V	17837239	17837308	LR9A	4.7e-05	+
V	17838197	17838376	HelitronY3_CE	1.4e-30	+
V	17838409	17838772	PALTA3_CE	5.2e-127	+
V	17840081	17840790	DNA-3-1_CE	1.1e-225	+
V	17841910	17842569	TC5B	1.5e-155	+
V	17842665	17842814	HATN1_CE	1.3e-25	-
V	17843358	17843728	Helitron1_CE	0.24	-
V	17843379	17843459	LR9A	1.2e-11	-
V	17843445	17843629	CERP16	4.2e-37	+
V	17843563	17843776	CERP3	8.4e-21	+
V	17843718	17843797	LR9A	8.5e-06	-
V	17844384	17844573	PAL8C_2	3.5e-14	+
V	17844665	17844872	CELE42	1.1e-63	-
V	17846300	17847367	HelitronY1A_CE	1e-37	-
V	17847051	17848712	HelitronY1_CE	4.8e-50	+
V	17848169	17849389	HelitronY1A_CE	8.6e-46	+
V	17848914	17849707	Helitron1_CE	2.5e-06	+
V	17849145	17850311	HelitronY1A_CE	1.3e-35	-
V	17849567	17850961	HelitronY1_CE	6.4e-52	+
V	17850190	17851387	HelitronY1A_CE	8.4e-40	-
V	17850654	17851766	HelitronY1_CE	1.2e-43	-
V	17852185	17852987	HelitronY1A_CE	4.7e-21	-
V	17853616	17854448	HelitronY1A_CE	4.2e-28	+
V	17855054	17855859	HelitronY1A_CE	2.1e-29	+
V	17856057	17856202	CER1	40.0	-
V	17856207	17856998	Helitron1_CE	0.0069	+
V	17856547	17856738	RC35	0.0071	+
V	17857141	17857318	CELE14B	7.3e-43	+
V	17857325	17857533	TIR9TA1C_CE	3.8e-38	+
V	17857785	17857910	IR3_CE	83.0	-
V	17858282	17858552	PALTTTAAA3	0.009	+
V	17858352	17860239	HelitronY1_CE	1.1e-51	-
V	17859586	17860699	HelitronY1A_CE	8.1e-45	-
V	17860176	17860974	Helitron1_CE	8.6e-09	+
V	17860455	17861951	HelitronY1A_CE	1.7e-39	+
V	17861654	17862851	HelitronY1A_CE	3.2e-45	-
V	17862566	17863428	HelitronY1A_CE	1.2e-30	+
V	17862899	17863879	HelitronY1A_CE	1.9e-22	-
V	17863691	17864490	HelitronY1A_CE	3.2e-33	+
V	17865211	17866424	HelitronY1A_CE	4.8e-34	+
V	17866112	17867519	HelitronY1_CE	2.2e-56	+
V	17867080	17868512	HelitronY1A_CE	2.8e-69	+
V	17868195	17869789	HelitronY1_CE	4.3e-62	-
V	17869031	17870073	HelitronY1A_CE	2.3e-38	+
V	17869932	17870125	RC35	6e-05	-
V	17870632	17870742	CELE46B	0.058	+
V	17870753	17871039	CELE46B	0.0043	-
V	17870996	17871190	RC35	0.011	-
V	17871221	17871372	PALTTTAAA1	9.3e-05	+
V	17871227	17871478	CELE46B	0.55	+
V	17871345	17871533	CER1	19.0	+
V	17871892	17873150	HelitronY1A_CE	7.8e-30	-
V	17873448	17874065	HelitronY1A_CE	2.2e-73	-
V	17875048	17876100	HelitronY1A_CE	5e-27	-
V	17875520	17876673	HelitronY1A_CE	1.2e-32	-
V	17877160	17877841	Helitron1_CE	0.00019	+
V	17877640	17878576	HelitronY1A_CE	5.7e-23	+
V	17878469	17879672	HelitronY1_CE	4.4e-83	-
V	17880187	17881820	HelitronY1A_CE	9.3e-95	+
V	17881012	17882367	HelitronY1_CE	2.1e-88	-
V	17882507	17882564	CELE14A	7.6	+
V	17882621	17882782	CELE14B	3.6e-44	-
V	17883152	17883319	TIR21T5A_CE	6.6e-55	+
V	17883320	17883537	CELE42	7.4e-62	+
V	17883849	17884007	NPAL5A_CE	4.1e-42	+
V	17884092	17884276	HAT3_CE	2.2e-41	+
V	17884277	17884454	CELE14A	1.6e-54	-
V	17884442	17884548	HAT3_CE	1e-12	+
V	17884939	17885619	Helitron1_CE	1.2e-13	-
V	17885261	17885341	CERP16	5.5e-15	-
V	17885288	17886774	HelitronY1_CE	2.6e-84	+
V	17885949	17887254	HelitronY1A_CE	7e-44	+
V	17886438	17887257	HelitronY1_CE	9.7e-51	-
V	17887205	17887275	CERP16	2.9e-10	-
V	17887235	17887304	LR9A	0.00017	+
V	17887647	17887760	LR9A	6.3e-06	+
V	17888237	17888319	LR9A	4.8e-06	-
V	17888460	17888543	CELE11	1.2e-06	-
V	17889269	17889909	TC5B	1.6e-189	+
V	17890090	17890261	CELE14B	9.1e-53	+
V	17890300	17891279	HelitronY1A_CE	5.8e-26	-
V	17890453	17890662	CERP16	1.1e-47	+
V	17890603	17891022	CERP3	9.2e-40	-
V	17890712	17891177	CER15-1-I_CE	9.3e-39	+
V	17890791	17891017	MINISAT1_CE	2.4e-46	+
V	17890928	17891213	CERP3	1e-56	+
V	17892031	17892217	RC35	0.0031	-
V	17895261	17895298	HelitronY3_CE	0.086	-
V	17901162	17901450	PALTTAA1_CE	1.5e-75	-
V	17901462	17901644	PALTTAA1_CE	1.4e-49	-
V	17901932	17902438	CELE46B	3.6e-119	+
V	17902334	17902520	TIR9TA1C_CE	9.8e-14	+
V	17902635	17903876	Mariner2_CE	0.0	+
V	17904884	17905174	PALTA5_CE	5.7e-57	+
V	17907337	17907494	CELE46A	8e-30	+
V	17907498	17907613	LR9A	1.3e-18	+
V	17907593	17907755	CERP16	6.4e-06	-
V	17907671	17908044	CELE46A	7.1e-89	+
V	17908127	17908469	CELE46B	4e-86	+
V	17908758	17908807	CELE14A	9.5	-
V	17909000	17909676	HelitronY1A_CE	9.8e-126	-
V	17909705	17909891	CELE14B	2.8e-56	+
V	17910410	17910562	CELE11	1.7e-13	-
V	17910523	17910596	CEMUDR1	0.0018	-
V	17910550	17910596	CELE46A	3.3e-08	-
V	17910594	17910798	CELE11	4.5e-52	+
V	17910788	17911159	CELE46A	5e-100	-
V	17911216	17911356	CELE11	2.6e-09	-
V	17911498	17911625	CELE11	2.3e-09	-
V	17911710	17911848	CELE12B	1.9e-37	-
V	17911805	17912163	CELE12A	1.1e-105	-
V	17912088	17912249	CELE11	6.6e-05	-
V	17912284	17912433	CELE11	1e-12	-
V	17912829	17914120	Helitron1_CE	0.0024	-
V	17912871	17913112	PALTA5_CE	7.8e-45	-
V	17913248	17913503	PALTA5_CE	1.3e-43	-
V	17913393	17913549	PALTA5_CE	2e-15	+
V	17913588	17913904	PALTA5_CE	3.5e-50	-
V	17913927	17914195	PALTA5_CE	2.2e-45	-
V	17915284	17916085	LINE2H_CE	1.8e-288	-
V	17916125	17916453	CELE46A	9.4e-69	+
V	17916783	17916838	CELE46A	1.5e-08	+
V	17916792	17916910	CEMUDR1	0.001	+
V	17917424	17917508	LR9A	7e-07	-
V	17917452	17917674	CERP3	1.3e-36	+
V	17917466	17917866	CER15-1-I_CE	1.9e-33	+
V	17917488	17918330	HelitronY1A_CE	1.6e-25	+
V	17917642	17918158	CERP3	1.1e-68	+
V	17917987	17918359	CERP3	3.7e-25	+
V	17918178	17918351	CERP16	3.3e-38	+
V	17918578	17918718	CERP16	1.4e-13	+
V	17918603	17918911	Helitron1_CE	9.8e-09	-
V	17918631	17918815	MINISAT1_CE	3.5e-34	+
V	17918692	17918910	CERP3	2.4e-49	+
V	17919364	17919543	CELE14A	5.8e-42	+
V	17919561	17919782	CELE42	7.4e-62	-
V	17919950	17920186	CELE42	1.6e-81	+
V	17920239	17920411	CELE14B	6.5e-50	+
V	17920449	17920612	CELE14B	1.2e-36	-
V	17921066	17921176	CELE14A	7.4e-11	-
V	17921095	17921958	Helitron1_CE	1.7e-06	+
V	17921251	17921364	RC35	0.00056	-
V	17921534	17921849	PALTTTAAA1	2.8e-07	-
V	17921651	17922605	Chapaev-2_CE	2.5e-06	+
V	17922125	17923046	HelitronY1A_CE	7.4e-36	-
V	17922752	17924053	HelitronY1A_CE	3.4e-38	+
V	17923854	17924125	PALTTTAAA2	0.062	-
V	17924194	17924319	CERP2	0.01	-
V	17924304	17924370	CELE2	0.0034	+
V	17924352	17926140	HelitronY1A_CE	2e-26	-
V	17926224	17927139	Helitron1_CE	0.00029	-
V	17928916	17929151	RC35	0.0013	+
V	17929532	17929590	IR3_CE	63.0	-
V	17930291	17931067	Helitron1_CE	4.6e-06	+
V	17930301	17930421	CeRep3	7e-11	-
V	17930663	17930862	CeRep3	9.8e-12	-
V	17930945	17931147	CeRep3	3.1e-13	-
V	17931010	17932373	HelitronY1A_CE	7.5e-18	-
V	17931574	17931766	CeRep3	2.7e-17	-
V	17932119	17932975	Helitron1_CE	0.022	+
V	17932698	17932831	CeRep3	3.7e-13	-
V	17932777	17932852	CER10-I_CE	0.0023	+
V	17932914	17933126	CeRep3	2.9e-12	-
V	17933165	17933402	CeRep3	1.9e-13	-
V	17935552	17935827	CeRep3	1.7e-13	-
V	17935850	17936116	CeRep3	1.5e-13	-
V	17937115	17937273	CeRep3	1.7e-10	-
V	17938483	17938671	CeRep3	1.2e-10	-
V	17938603	17938701	LmeSINE1c	0.042	+
V	17938734	17938962	CeRep3	2e-14	-
V	17938989	17939254	CeRep3	4.2e-13	-
V	17939217	17939267	CER10-I_CE	2.0	+
V	17941115	17941905	PAL5A_CE	3.5e-283	+
V	17942456	17942860	PALTTTAAA1	6.9e-35	-
V	17942914	17943074	PAL8C_3	1e-09	+
V	17946652	17947326	HelitronY1A_CE	1.2e-17	+
V	17947116	17947926	Helitron1_CE	0.0018	-
V	17947218	17947464	TC4	0.00022	-
V	17947398	17947612	CeRep3	1.1e-13	+
V	17947495	17948506	Helitron1_CE	2.4e-05	+
V	17947777	17947929	RC35	0.00079	-
V	17948075	17948263	CeRep3	2e-15	-
V	17948384	17948591	CeRep3	1.1e-10	-
V	17948664	17948882	CeRep3	2.3e-10	-
V	17949645	17949772	PAL3A_CE	1.3e-18	-
V	17950903	17950976	PAL3A_CE	1.1e-08	+
V	17951632	17951867	PAL9A_CE	9.3e-10	+
V	17953254	17953376	RC35S	0.008	+
V	17953487	17953634	RC35	0.0003	-
V	17954340	17954464	RC35	0.003	-
V	17955087	17955190	HAT3_CE	0.00076	+
V	17955160	17955654	CERP4	4.1e-149	-
V	17956074	17956124	CeRep55	2.4e-08	+
V	17956437	17958040	HelitronY1_CE	8.5e-87	-
V	17957150	17958634	HelitronY1A_CE	1.6e-51	+
V	17957826	17958179	CERP3	1.6e-65	+
V	17959440	17959512	CELE12A	1.1e-15	+
V	17959490	17959522	CELE11	1.6	-
V	17960622	17960732	PALTTTAAA1	0.0055	+
V	17960785	17961392	PALTTAA3_CE	4.8e-82	+
V	17961434	17961596	CELE7	0.0021	-
V	17962041	17962234	RC35	1.1e-07	-
V	17962148	17962281	PALTTAA3_CE	1.2	+
V	17962877	17963191	Tc1A	4.6	+
V	17963434	17963473	Tc1A	30.0	+
V	17963782	17964311	PALTTAA3_CE	1.1e-70	+
V	17964211	17965120	HelitronY1A_CE	1.1e-43	-
V	17964638	17965635	Helitron1_CE	2.6e-32	+
V	17964640	17965120	HelitronY1A_CE	1.5e-65	+
V	17965331	17966481	HelitronY1A_CE	3.1e-35	+
V	17966941	17966989	PALTTAA1_CE	0.0042	-
V	17966995	17967778	PAL5A_CE	9.3e-292	-
V	17967966	17969101	HelitronY1A_CE	1e-37	+
V	17968615	17969858	HelitronY1_CE	1.3e-46	+
V	17969343	17970560	HelitronY1A_CE	2.8e-37	+
V	17970581	17971370	PAL5A_CE	6.3e-295	-
V	17971612	17973058	HelitronY1A_CE	5.7e-21	+
V	17972289	17972762	PALTTAA1_CE	2.7e-100	-
V	17973560	17974307	CELE46B	4.7e-183	-
V	17974323	17975617	HelitronY1A_CE	3.6e-22	+
V	17975042	17976040	HelitronY1A_CE	2.1e-20	+
V	17975303	17975571	PALTTTAAA1	1.9e-27	+
V	17975656	17975925	PALTTTAAA1	4.2e-27	-
V	17975935	17976850	HelitronY1A_CE	2.2e-17	-
V	17977577	17977744	HAT3_CE	0.00016	+
V	17977611	17977682	PAL3A_CE	1.2e-07	+
V	17977681	17977885	CERP4	1.9e-59	+
V	17977886	17978184	CERP4	5.5e-91	-
V	17978188	17978235	HAT3_CE	9.6e-07	-
V	17978464	17979338	CERP4	1.3e-267	-
V	17979496	17980377	Helitron1_CE	3e-05	-
V	17980095	17981835	HelitronY1A_CE	3.8e-56	+
V	17981911	17982126	PALTTTAAA3	0.012	+
V	17982382	17982787	Chapaev-1_CE	0.0024	-
V	17982688	17983072	PALTTTAAA2	0.0016	+
V	17983059	17983140	LONGPAL2	2.9e-06	-
V	17983074	17983195	CER16-2-I_CE	2.1	+
V	17983440	17983681	LONGPAL2	5.1e-08	-
V	17983554	17983784	CER16-2-I_CE	7.3e-05	+
V	17984004	17984252	PALTTTAAA3	0.00011	-
V	17984244	17984429	CELE46A	0.11	-
V	17984882	17985067	CELE46A	0.23	+
V	17985295	17985463	CER1	5.1	+
V	17985343	17986893	HelitronY1_CE	8.9e-50	-
V	17986437	17987953	HelitronY1A_CE	2.6e-44	+
V	17988399	17988450	PAL5A_CE	32.0	+
V	17989314	17989356	CER16-2-LTR_CE	1.0	+
V	17989974	17990145	CER1	4.0	-
V	17990626	17990804	CELE14B	2.3e-52	+
V	17991002	17991318	CERP3	7.1e-49	-
V	17991115	17992922	HelitronY1_CE	1.2e-42	-
V	17992837	17993003	RC35	0.0004	-
V	17992838	17992952	RC35S	3.2e-08	-
V	17995607	17995700	PALTTAA3_CE	1.4	+
V	17996433	17997036	RCS5	7.6e-179	-
V	17997040	17997594	RCS5	5.1e-170	-
V	17998290	17998490	NDNAX1_CE	0.00077	-
V	17998379	17998936	Helitron1_CE	0.32	-
V	17999685	17999856	NPALTA1_CE	5.1e-48	+
V	18000158	18000362	PAL8C_3	7.5e-38	+
V	18002057	18002839	PAL5A_CE	1.3e-236	+
V	18004374	18004814	LINE2A_CE	1e-84	+
V	18005153	18005370	Helitron1_CE	1.3e-19	-
V	18005250	18005371	HelitronY1A_CE	5.8e-21	-
V	18005377	18005484	Tc3	0.0024	-
V	18016116	18016565	CELETC2	2.6e-146	-
V	18016561	18016905	HAT2_CE	1.1e-19	+
V	18017008	18017129	HAT1_CE	9.2e-26	+
V	18019382	18019454	PAL3A_CE	5.4e-11	+
V	18019465	18019681	PAL8D_CE	7.1e-16	+
V	18021681	18021763	CELE46B	0.24	+
V	18021770	18022065	CELE46B	5.7e-05	+
V	18022607	18022881	CELE46B	0.57	+
V	18022746	18023063	PALTTTAAA3	0.00023	+
V	18024325	18024401	IR3_CE	27.0	-
V	18024370	18024777	PALTTTAAA2	0.09	-
V	18024900	18025019	CER1	19.0	-
V	18025677	18026550	CERP4	1.8e-276	+
V	18026886	18027016	IR3_CE	29.0	+
V	18027348	18027677	PALTTAA1_CE	2.4e-78	+
V	18027674	18027921	PALTTAA3_CE	5.8e-26	-
V	18027914	18028048	CEMUDR1	0.00012	+
V	18028701	18028869	IR3_CE	1e-23	-
V	18029337	18030397	HelitronY1_CE	9.3e-57	+
V	18032047	18032102	PALTA3_CE	18.0	-
V	18033146	18033892	HelitronY1A_CE	6.9e-18	-
V	18033774	18034343	Chapaev-1_CE	0.0036	-
V	18033823	18034007	RC35	0.0003	-
V	18034076	18034433	CER1	0.47	+
V	18035074	18035185	HelitronY1A_CE	8.8e-20	-
V	18035369	18035457	HAT4_CE	8.9e-24	-
V	18035440	18035485	HAT4_CE	8.6e-07	-
V	18038046	18038837	PAL5A_CE	1.9e-296	+
V	18039832	18039876	NTC2A	4.1e-06	+
V	18039856	18040142	NTC2A	8e-85	+
V	18040105	18040172	CELE12B	1.5e-09	+
V	18040187	18040433	HelitronY2_CE	2.1e-81	+
V	18040981	18041043	LR9A	0.045	-
V	18041770	18042062	Helitron1_CE	0.029	-
V	18041799	18041933	RC35S	0.00028	-
V	18041905	18042066	RC35	7.7e-08	+
V	18041998	18042126	CeRep5	0.11	-
V	18042516	18043368	HelitronY1_CE	1e-51	-
V	18043003	18043391	CERP3	3.2e-59	+
V	18043772	18044563	PAL5A_CE	2.2e-295	-
V	18044737	18045325	PALTTAA3_CE	6.4e-166	-
V	18045919	18046130	PALTTAA1_CE	6.1e-47	+
V	18046132	18046598	LTR1_CE	6.5e-23	+
V	18046648	18047194	DNA-3-1_CE	1.8e-10	-
V	18046950	18047470	IR3_CE	4e-58	+
V	18047227	18047470	PALTTAA1_CE	2.3e-67	-
V	18047386	18048134	Helitron1_CE	7.6e-17	-
V	18047761	18049226	HelitronY1A_CE	2.9e-68	-
V	18048232	18049499	HelitronY1_CE	3.2e-79	-
V	18049935	18050259	HAT1_CE	2.2e-92	-
V	18050234	18050373	LR9A	0.044	+
V	18050798	18050935	CERP3	1.2e-14	-
V	18054301	18054402	PALTTTAAA3	1.5	-
V	18054532	18054638	PALTTTAAA3	0.062	+
V	18054704	18055651	Helitron1_CE	0.28	-
V	18055370	18055630	PALTTTAAA2	0.036	+
V	18055443	18055898	CERP4	0.0039	-
V	18055773	18056519	Helitron1_CE	1.8e-19	-
V	18056145	18057611	HelitronY1A_CE	1.6e-68	-
V	18056617	18057884	HelitronY1_CE	2.9e-79	-
V	18058320	18058644	HAT1_CE	2.2e-92	-
V	18058619	18058758	LR9A	0.044	+
V	18059183	18059320	CERP3	1.2e-14	-
V	18062686	18062787	PALTTTAAA3	1.5	-
V	18062917	18063023	PALTTTAAA3	0.062	+
V	18063577	18065395	HelitronY1A_CE	4.2e-29	-
V	18066891	18067085	CER9-LTR_CE	9.5e-38	-
V	18067176	18067511	CER9-LTR_CE	2.5e-111	-
V	18067519	18067608	HAT3_CE	3.8e-11	+
V	18067609	18067727	PAL3A_CE	3.3e-28	+
V	18068045	18068080	PAL3A_CE	0.26	-
V	18068085	18068973	LINE2C1_CE	0.0	-
V	18068969	18069076	PAL3A_CE	8.3e-27	-
V	18071245	18071426	CERP2	0.13	+
V	18071450	18071616	PALTTAA1_CE	60.0	-
V	18071993	18072475	Helitron1_CE	0.053	+
V	18072936	18073026	CER16-I_CE	2.1	-
V	18073981	18074180	CELE7	0.00066	+
V	18074094	18074394	CELE46B	0.11	+
V	18074281	18074540	CELE46B	0.19	-
V	18074398	18076160	HelitronY1A_CE	8.4e-21	+
V	18076159	18076302	IR3_CE	0.11	-
V	18076255	18076597	CELE7	0.001	+
V	18077120	18077173	IR3_CE	92.0	-
V	18077446	18078408	Helitron1_CE	0.00078	-
V	18078257	18079182	HelitronY1A_CE	2.7e-21	+
V	18079443	18080453	Helitron1_CE	7.6e-05	+
V	18079726	18079951	RC35	0.0011	+
V	18080359	18080575	RC35	0.0021	+
V	18080400	18081105	Helitron1_CE	0.0038	-
V	18080756	18081738	HelitronY1A_CE	9.2e-21	+
V	18081630	18081912	CELE46B	0.00032	+
V	18081965	18082147	CeRep5	0.06	-
V	18083792	18083962	CELE12B	1.2e-53	+
V	18084267	18084374	PALTA5_CE	0.0047	+
V	18085593	18085717	CeRep5	0.35	+
V	18086057	18086701	Helitron1_CE	0.00085	+
V	18086499	18087961	HelitronY1A_CE	1.1e-18	+
V	18087697	18088731	HelitronY1A_CE	5.2e-35	-
V	18088096	18089323	HelitronY1_CE	1.8e-46	-
V	18088431	18089722	HelitronY1A_CE	8e-44	-
V	18088710	18090252	HelitronY1A_CE	1.5e-32	+
V	18090365	18090626	CER1	8.3	-
V	18090638	18090929	CELE46B	0.0023	-
V	18091549	18092883	HelitronY1_CE	7.8e-49	-
V	18093142	18093929	PAL5A_CE	4.2e-294	+
V	18095176	18096138	PALTTTAAA3	0.0	+
V	18096494	18097032	PALTTTAAA3	1.8e-168	+
V	18097202	18097409	CER1	7.6	+
V	18098981	18099202	RC35	0.013	-
V	18099168	18099506	CER1	0.00073	-
V	18099645	18099795	RC35	0.0034	+
V	18099653	18099843	PALTTAA3_CE	3.2	+
V	18100862	18101101	CER1	1.6	+
V	18102088	18102403	HelitronY1A_CE	3.4e-49	-
V	18102205	18102564	PALTA3_CE	5.7e-127	+
V	18104544	18105450	CERP4	2.3e-298	+
V	18106689	18106850	CER1	30.0	-
V	18106959	18107115	RC35	0.0047	+
V	18109163	18109420	PALTTTAAA2	0.0062	-
V	18110140	18110336	LR9A	0.00027	-
V	18110251	18110426	MINISAT1_CE	2.1e-38	+
V	18110276	18111324	HelitronY1A_CE	1.7e-26	+
V	18110341	18110644	CERP3	5.3e-31	+
V	18110420	18110613	MINISAT1_CE	3.1e-34	+
V	18112874	18112954	IR3_CE	47.0	+
V	18115006	18115242	NPAL5A_CE	2.3e-84	-
V	18116471	18116569	LONGPAL3	0.009	-
V	18116517	18116698	LONGPAL3	0.035	+
V	18116568	18116865	CELE46A	3.6e-75	+
V	18116901	18117039	LONGPAL3	2.3e-07	+
V	18117194	18118388	LONGPAL3	0.0	-
V	18118495	18118927	CER3-1-LTR_CE	1.5e-163	+
V	18118928	18119681	CER3-I_CE	2e-69	+
V	18119720	18121381	CER3-I_CE	2.7e-197	+
V	18121805	18122064	CER3-I_CE	2.7e-60	+
V	18122442	18122680	CER3-I_CE	1.7e-24	+
V	18122692	18123124	CER3-1-LTR_CE	1.5e-163	+
V	18123203	18123318	HAT3_CE	3e-09	+
V	18123676	18123825	LONGPAL2	0.11	-
V	18125250	18125415	PALTTTAAA3	0.22	-
V	18125475	18125580	LONGPAL2	0.004	-
V	18128932	18129124	LR9A	1.3e-22	+
V	18129617	18130370	HelitronY4_CE	1.3e-57	+
V	18130071	18130921	HelitronY1A_CE	7.6e-20	-
V	18130976	18131225	CELE46B	0.019	+
V	18131223	18131394	CeRep5	3.8e-06	-
V	18131923	18131983	PAL8D_CE	1.1e-05	-
V	18131985	18132136	PALTTAA1_CE	5.9e-34	-
V	18132747	18132933	CELE14B	4.8e-61	-
V	18133984	18135271	HelitronY1A_CE	2.4e-19	-
V	18136386	18136595	LR9A	1.6e-32	+
V	18137710	18137900	CERP2	0.014	+
V	18137852	18138745	Helitron1_CE	1.7e-20	+
V	18138221	18138553	CERP3	1.5e-21	+
V	18138240	18138431	CERP3	4.3e-37	-
V	18138333	18138543	CERP3	1.9e-38	-
V	18138353	18138795	CER15-1-I_CE	2.1e-29	-
V	18138434	18138646	CERP3	2.9e-38	-
V	18138538	18138779	CERP3	1.6e-42	-
V	18138710	18138827	LR9A	2.4e-06	+
V	18139239	18139604	CELE46A	2.1e-102	+
V	18139602	18139821	IR4	2.5e-76	-
V	18139922	18140064	PAL8C_4	0.01	+
V	18140127	18140248	CELE46A	2.5e-16	+
V	18140136	18140291	CEMUDR1	3.1e-05	-
V	18141861	18141978	Turmoil2	3.7e-12	-
V	18145233	18145320	IR3_CE	1.9e-09	+
V	18145535	18145983	PALTTAA1_CE	5.2e-105	-
V	18145986	18146159	Mariner5_CE	4.9e-40	+
V	18149052	18149497	Helitron1_CE	0.0024	-
V	18149104	18149300	RC35	2e-07	-
V	18149236	18150141	HelitronY1A_CE	7.5e-128	+
V	18150091	18150196	CERP16	1.1e-08	-
V	18150498	18150794	PALTTAA3_CE	1.5e-33	-
V	18150499	18150983	CELE46A	4e-09	+
V	18150810	18150980	IR3_CE	1.6e-25	-
V	18151058	18152299	Mariner2_CE	0.0	-
V	18152391	18152619	PALTTAA3_CE	5.4e-24	+
V	18152972	18153531	CER15-1-I_CE	7.3e-47	-
V	18152981	18153267	CERP3	2.6e-55	-
V	18153410	18153602	LR9A	2.4e-08	-
V	18153499	18153592	CERP16	8.9e-11	-
V	18154466	18154904	CELE46A	3.3e-133	-
V	18154973	18155268	PALTTAA3_CE	2.5e-39	-
V	18154973	18155457	CELE46A	7.5e-13	+
V	18155288	18155454	IR3_CE	3.3e-24	-
V	18155621	18155849	PALTTAA3_CE	5.9e-24	+
V	18156211	18156490	CERP3	2e-52	-
V	18156919	18157595	LINE2G_CE	4.2e-38	+
V	18160150	18160206	PALTA5_CE	2.1	-
V	18160293	18160366	PALTA5_CE	0.0035	+
V	18161117	18161481	CELE46B	0.28	-
V	18164880	18165077	CER1	12.0	-
V	18164961	18165117	HelitronY1A_CE	3.5e-18	+
V	18165843	18165965	PALTA5_CE	0.0099	+
V	18166655	18166882	LR9A	2.1e-05	-
V	18168888	18170367	HelitronY1A_CE	3.5e-128	-
V	18169372	18170520	HelitronY1A_CE	8.4e-236	+
V	18170367	18171325	HelitronY1A_CE	7.5e-194	+
V	18171778	18171932	PAL8C_1	2.1e-07	-
V	18171831	18171970	PAL8C_1	0.044	+
V	18172068	18172196	RC35	1.3e-15	-
V	18179124	18179341	IR4	1.7e-70	-
V	18182069	18182607	PALTTTAAA2	4e-116	+
V	18182980	18183078	IR3_CE	2.3	-
V	18184125	18184157	PAL8C_5	0.11	-
V	18184561	18184594	CELE12B	35.0	-
V	18184595	18184759	CELE12A	1.6e-20	+
V	18185619	18186032	CELE46A	4.1e-121	+
V	18186814	18186941	TC5B	5.7e-13	+
V	18186892	18187008	TC5B	6.7e-12	-
V	18187353	18187786	CER15-1-I_CE	1.2e-19	-
V	18187377	18188182	Helitron1_CE	1.4e-16	-
V	18187379	18187489	CERP3	1.1e-18	-
V	18187532	18187808	CERP3	5.6e-37	-
V	18187627	18187914	CERP3	4.2e-19	+
V	18187710	18188078	CERP3	1.2e-61	-
V	18190391	18190895	Helitron2_CE	2.4e-60	+
V	18191853	18191983	NPAL0A_CE	0.24	+
V	18192050	18192430	HAT1_CE	1.3e-99	+
V	18194219	18194296	CERP16	3.9e-08	-
V	18195439	18195868	CELE46B	7.8e-95	-
V	18196015	18196294	CELE46B	1.1e-68	+
V	18196630	18197107	HAT1_CE	3.4e-25	+
V	18196640	18196798	CERP3	7.5e-27	+
V	18196664	18197427	HelitronY1A_CE	7.1e-21	-
V	18196780	18196965	LR9A	3.9e-33	-
V	18197004	18197301	CERP3	7.8e-22	-
V	18197069	18197286	MINISAT1_CE	4e-24	+
V	18197129	18197381	CERP3	9.7e-24	+
V	18197298	18197435	CERP16	4.8e-30	+
V	18198266	18198865	Helitron1_CE	2.7e-14	+
V	18198726	18198870	RC35	3.7e-20	-
V	18198747	18199317	HelitronY1A_CE	3.5e-20	+
V	18199743	18200179	CELE46A	2.5e-130	+
V	18200324	18200540	CELE46A	0.56	-
V	18200326	18200473	PALTTAA3_CE	1.3e-09	-
V	18200983	18201181	PALTTTAAA3	1.1e-20	+
V	18202547	18202798	CELE46A	4.5e-17	+
V	18202950	18203065	PALTTAA3_CE	0.00036	+
V	18204241	18204746	PALTTTAAA1	9.1e-140	-
V	18204745	18205024	CELE46B	5.5e-50	-
V	18204752	18205327	PALTTTAAA1	4.9e-27	-
V	18205063	18205293	CELE46B	9.5e-60	+
V	18206068	18206113	RC35	0.00047	-
V	18206274	18206403	PALTA2_CE	1.1e-33	+
V	18206403	18207022	PALTA2_CE	2.2e-196	-
V	18207405	18207613	TIR9TA1B_CE	8.5e-42	-
V	18208628	18209066	HelitronY1A_CE	3.8e-52	-
V	18208909	18209120	CER1	26.0	+
V	18209397	18209996	PALTTAA3_CE	2.1e-179	+
V	18210254	18210686	CELE46A	1.8e-121	-
V	18210757	18211065	HAT1_CE	2.2e-87	-
V	18211351	18211455	PAL3A_CE	0.0039	+
V	18211351	18211500	PAL3A_CE	0.0059	-
V	18211465	18211612	CERP3	4.4e-19	-
V	18211473	18211690	Helitron1_CE	0.02	-
V	18211608	18211711	CELE46A	1.8e-17	+
V	18211711	18211868	CELE6	1.3e-50	+
V	18211879	18212059	CELE46A	7.3e-45	+
V	18212804	18212860	PALTTAA3_CE	5.6e-06	-
V	18212863	18213076	TIR9TA1_CE	1.8e-56	+
V	18213074	18213192	PALTTAA3_CE	2.2e-20	-
V	18215077	18215173	TIR9TA1A_CE	9.1e-22	+
V	18215371	18215433	TIR9TA1_CE	1.6e-12	+
V	18215403	18215564	TIR9TA1A_CE	2.6e-39	+
V	18215588	18215738	CELE14B	4.5e-18	+
V	18216362	18216512	CELE14B	4.5e-18	-
V	18216536	18216697	TIR9TA1A_CE	7.2e-40	-
V	18216667	18216729	TIR9TA1_CE	1.6e-12	-
V	18216927	18217023	TIR9TA1A_CE	9.1e-22	-
V	18218070	18218235	CELE14B	2e-25	-
V	18218280	18218339	CELETC2	1.4e-12	+
V	18218280	18218374	CELE12B	5.5e-12	-
V	18218317	18218397	CELETC2	5.3e-22	+
V	18218492	18218669	Tc3	1.4e-24	-
V	18219282	18219519	Tc3	3.4e-34	+
V	18220422	18220614	CERP16	2e-38	-
V	18220836	18220949	LR9A	3.1e-27	+
V	18220885	18221109	CERP3	1e-16	-
V	18221169	18221340	TIR54TA1_CE	2.3e-46	-
V	18221418	18221555	CELE14A	5.6e-11	-
V	18221480	18221555	CELE14B	9e-18	+
V	18224641	18225181	PALTTAA1_CE	4.5e-121	+
V	18225774	18225934	TC5B	3.7e-24	+
V	18226028	18226456	CELE46A	1.8e-106	+
V	18226360	18226491	CEMUDR1	3.6e-05	-
V	18228750	18228836	PALTTTAAA2	0.023	-
V	18228850	18229082	CELE46A	2.4e-55	-
V	18229685	18229940	Tc3	9.5e-24	-
V	18230847	18231098	Tc3	2.5e-23	+
V	18232023	18232177	PALTTAA3_CE	4.7e-12	-
V	18232706	18232875	NDNAX2_CE	2.3e-38	-
V	18233796	18233905	TIR21T5A_CE	2.3e-16	-
V	18234448	18234482	HelitronY3_CE	0.27	+
V	18236946	18237054	IR4	6.6e-07	-
V	18238451	18238679	DNA-3-1_CE	9.3e-52	+
V	18238992	18239429	CELE46A	9.3e-131	-
V	18239743	18239810	PALTTAA1_CE	0.37	-
V	18239833	18239874	NPAL0A_CE	1.0	-
V	18241580	18241669	NPAL5A_CE	1.1e-19	+
V	18244164	18244249	PALTA1_CE	4.9e-10	+
V	18244341	18244430	CELE12A	0.0052	+
V	18245246	18245323	PAL3A_CE	2.5e-06	+
V	18246738	18246760	CeRep55	19.0	-
V	18247906	18248568	PALTTTAAA2	7.3e-178	-
V	18250157	18250383	Tc3	1.8e-14	+
V	18251059	18251282	NTC2A	1.4e-15	+
V	18251320	18251592	RC123	1.9e-26	-
V	18252653	18252827	LONGPAL1	1.5e-30	+
V	18255337	18255529	PALTTAA1_CE	2.1e-31	+
V	18255528	18255701	CELE14B	1.7e-42	-
V	18255702	18255868	PALTTAA1_CE	7.2e-31	-
V	18255884	18255935	IR3_CE	1.3e-06	-
V	18255937	18255980	TIR9TA1A_CE	0.0032	-
V	18255965	18256027	TIR9TA1B_CE	9.3e-05	-
V	18255982	18256045	TIR9TA1_CE	2e-10	-
V	18256064	18256141	HAT3_CE	6.4e-10	+
V	18256130	18256406	HAT3_CE	4.5e-70	+
V	18257684	18258040	CELE46B	5e-96	-
V	18257684	18258302	PALTTTAAA1	5.8e-29	-
V	18258041	18258301	CELE46B	3.3e-75	+
V	18258980	18259238	CELE45	2.9e-87	-
V	18264346	18264661	CELE2	3.5e-07	-
V	18264634	18264717	NPALTA1_CE	1.8e-14	+
V	18264809	18264962	PALTA3_CE	8.9e-19	-
V	18266047	18266273	PALTTTAAA1	2.2e-34	-
V	18266208	18266299	CELE14A	2.5e-16	+
V	18266208	18266346	CELE14A	4.6e-08	-
V	18269240	18269474	NPAL5A_CE	2.8e-60	-
V	18271056	18271340	TIR9TA1_CE	3.6e-76	+
V	18271520	18271661	CELE14B	1.1e-30	+
V	18272253	18272680	CELE46A	1.7e-125	+
V	18273501	18273664	PALTTAA3_CE	1e-35	+
V	18273522	18273991	IR3_CE	2.3e-30	-
V	18273667	18273987	PALTTAA3_CE	5e-71	-
V	18275949	18276092	PALTTTAAA1	1.8e-33	+
V	18276078	18276214	CEMUDR1	5.4e-09	+
V	18276115	18276213	CELE46B	3e-20	+
V	18276209	18276788	PALTTTAAA1	2e-147	+
V	18277942	18277994	RC35S	0.0002	-
V	18277942	18278381	Helitron1_CE	0.039	-
V	18278252	18278385	RC35	9.1e-07	-
V	18279109	18279519	CELE46A	6.3e-112	-
V	18279844	18279961	PALTTAA3_CE	1e-19	-
V	18281164	18281754	DNA-3-1_CE	5.5e-179	+
V	18281476	18282299	Helitron1_CE	0.0019	-
V	18282212	18282312	RC35S	0.00043	+
V	18282239	18282436	RC35	1.9e-10	-
V	18283242	18283669	CELE46A	9.1e-121	+
V	18283841	18284382	PALTA1_CE	1.7e-139	-
V	18284154	18284502	TC4	8.3e-05	+
V	18284389	18284818	PALTA1_CE	4.6e-113	+
V	18285207	18285232	RCD1	1.6	-
V	18285215	18285579	HelitronY1A_CE	1.8e-39	+
V	18285409	18285657	CELE46B	0.026	+
V	18286654	18286937	NPAL0A_CE	1.9e-100	+
V	18286970	18287032	CELE12B	7.4e-10	-
V	18286986	18287373	NTC2A	5.5e-122	-
V	18287899	18288083	TIR9TA1B_CE	1.2e-38	-
V	18288562	18288749	PALTTAA3_CE	2.9e-22	-
V	18288734	18289174	CELE46A	2.3e-125	+
V	18289320	18289441	IR3_CE	7e-12	-
V	18289851	18290031	IR3_CE	2e-11	+
V	18289912	18290089	RC35S	1.8e-13	+
V	18289961	18290351	HelitronY1A_CE	2.2e-56	+
V	18289990	18290477	HelitronY4_CE	3.8e-55	+
V	18291440	18291487	TIR9TA1A_CE	3.7e-07	-
V	18291527	18291592	CELE46B	4.7e-10	-
V	18291595	18292000	CELE46B	1.4e-33	-
V	18292031	18292216	CELE4	5.4e-15	-
V	18293025	18293348	PALTTAA1_CE	1.9e-68	-
V	18295234	18295312	TIR9TA1_CE	1.3e-11	-
V	18296026	18296122	PALTTAA1_CE	3.5e-09	+
V	18296303	18296426	PALTTAA1_CE	1.1e-25	+
V	18300833	18301015	CER1	0.00018	+
V	18301674	18301906	NPAL5A_CE	2.7e-66	-
V	18301911	18301971	TIR21T5A_CE	6.1e-11	-
V	18302075	18302218	CELE45	7.9e-38	+
V	18302283	18302336	TIR21T5A_CE	1.2e-05	+
V	18302340	18302572	NPAL5A_CE	2.7e-66	+
V	18303504	18303627	PALTTAA1_CE	1.1e-25	-
V	18303808	18303904	PALTTAA1_CE	3.5e-09	-
V	18304618	18304696	TIR9TA1_CE	1.3e-11	+
V	18306454	18306872	PAL9A_CE	8.2e-115	-
V	18306872	18307411	LONGPAL2	5.3e-107	+
V	18307404	18307603	LONGPAL2	2.8e-45	+
V	18307886	18308115	PALTTAA3_CE	4.5e-15	-
V	18308683	18309160	PAL9A_CE	9.8e-127	-
V	18310274	18310630	CELE46B	0.2	-
V	18310489	18310698	RC35	0.0022	+
V	18310595	18310775	LONGPAL2	0.0043	-
V	18310614	18310936	CELE46B	0.34	-
V	18312209	18312394	TC4	1.4e-27	+
V	18313120	18313221	PALTA5_CE	0.0012	+
V	18313146	18313415	LONGPAL3	7.4	-
V	18313447	18314067	LONGPAL3	2.3e-156	+
V	18314035	18314371	TC4	0.00015	+
V	18314285	18314455	PALTA2_CE	0.44	-
V	18314304	18314405	PALTA5_CE	0.0011	-
V	18315253	18315706	TC4	4.6e-08	+
V	18315417	18315731	DNA-3-1_CE	4e-07	-
V	18315559	18316072	LONGPAL3	3.2e-96	+
V	18316266	18316299	PALTA5_CE	8.9	-
V	18316285	18316535	DNA-3-1_CE	3.6e-06	+
V	18316421	18316544	PALTA5_CE	6.6e-06	+
V	18316647	18317027	CELETC2	4e-20	-
V	18317471	18317578	TC4	3.3e-05	+
V	18317579	18317920	TC4	2.3e-59	+
V	18318035	18318150	CELE42	9.9e-22	+
V	18318698	18318767	CELE12B	0.81	+
V	18321780	18321849	RCA1	7e-08	-
V	18321847	18322012	TIR21T5A_CE	1.8e-54	+
V	18322010	18322086	Helitron1_CE	0.0085	+
V	18322081	18322139	RC35S	0.0013	+
V	18322881	18323080	IR4	1.7e-45	-
V	18323703	18324193	CELE46B	3.3e-130	-
V	18324307	18324543	CELE46B	1.5e-72	+
V	18326620	18326791	RC35S	0.00063	-
V	18327740	18327819	RC35S	4.5e-06	+
V	18327821	18327930	CERP1	8.1e-15	-
V	18329488	18329532	PALTTAA2_CE	1.2	-
V	18329657	18329695	PALTTAA2_CE	4.6	-
V	18330420	18330457	PALTTAA2_CE	1.4	+
V	18330560	18330606	PALTTAA2_CE	1.2	-
V	18330721	18330757	PALTTAA2_CE	2.9	+
V	18330864	18330909	PALTTAA2_CE	0.22	-
V	18333703	18333835	TC4	4.7e-05	-
V	18334048	18334160	TC4	5.6e-05	-
V	18334094	18334431	TC5B	0.009	-
V	18334726	18336161	HelitronY1_CE	2.3e-64	+
V	18335816	18337286	HelitronY1A_CE	2.6e-58	+
V	18336186	18337680	HelitronY1_CE	7.2e-60	-
V	18337036	18337437	CERP3	9.1e-69	+
V	18338139	18338187	PALTA5_CE	4.1	-
V	18338140	18338213	Tc1A	2.8	-
V	18338762	18338951	PALTTAA2_CE	5.3e-06	+
V	18339332	18339393	CeRep5	0.0033	+
V	18339425	18339629	CeRep5	1.1e-12	-
V	18340003	18340185	CeRep4	5.3e-10	-
V	18340574	18340743	PALTTAA2_CE	1.8e-07	-
V	18341727	18341944	CeRep4	1.5e-09	-
V	18342039	18342285	CeRep4	2.3e-06	-
V	18342163	18342306	PALTTAA2_CE	1.7e-07	+
V	18342937	18342983	PALTTAA2_CE	1.3	+
V	18343313	18343472	CeRep4	0.0081	+
V	18343318	18343394	PALTTAA2_CE	0.0024	+
V	18343587	18343729	PALTTAA2_CE	2.2e-08	-
V	18344060	18344177	MIRAGE1	4.4e-24	-
V	18345348	18345493	MIRAGE1	3.1e-27	-
V	18345819	18346018	PALTTAA2_CE	0.014	+
V	18346589	18346648	PALTA5_CE	1.6	-
V	18346642	18346684	PALTTAA2_CE	0.045	+
V	18346884	18346978	PALTA5_CE	0.00082	-
V	18346972	18347034	PALTTAA2_CE	0.015	+
V	18347226	18347439	TC5B	0.058	-
V	18347509	18347637	PALTTAA2_CE	1.7e-05	+
V	18347509	18347717	CeRep4	0.00071	+
V	18347783	18347971	PALTTAA2_CE	0.53	-
V	18347837	18347938	PALTA5_CE	2.4e-05	-
V	18348190	18348295	PALTA5_CE	0.00029	-
V	18348517	18348624	PALTA5_CE	0.00027	-
V	18351409	18351482	PALTA5_CE	5.1	-
V	18351472	18351517	PALTTAA2_CE	32.0	+
V	18351734	18351802	PALTA5_CE	0.014	-
V	18351792	18351837	PALTTAA2_CE	2.7	+
V	18352072	18352124	PALTA5_CE	3.4	-
V	18352716	18352887	PALTTAA2_CE	2.5	-
V	18352758	18352853	PALTA5_CE	0.015	-
V	18353214	18353383	PALTTAA2_CE	0.012	-
V	18355345	18355416	PALTA5_CE	0.12	-
V	18355420	18355484	PALTTAA2_CE	2.1	+
V	18356424	18357156	CELE46B	2.6e-180	-
V	18357400	18357442	PALTTAA2_CE	0.84	+
V	18358615	18358657	PALTTAA2_CE	2.3	+
V	18359074	18361061	HelitronY1A_CE	7.2e-113	-
V	18360519	18362097	HelitronY1A_CE	4.9e-195	-
V	18361315	18362990	HelitronY1A_CE	1.1e-73	+
V	18362862	18363775	HelitronY1A_CE	1e-136	+
V	18364034	18364171	CELE11	1.1e-12	-
V	18364048	18364312	PALTA5_CE	7.8e-07	-
V	18364182	18364350	CELE11	3.7e-15	-
V	18364374	18364536	CELE11	7e-17	-
V	18366420	18366932	HAT4_CE	1e-14	-
V	18366462	18366577	HAT4_CE	1.7e-30	+
V	18366990	18367112	PALTA5_CE	9.2e-07	-
V	18367103	18367204	CeRep3	0.00012	-
V	18367338	18367502	CeRep3	4.4e-08	-
V	18367885	18367948	CeRep5	0.16	-
V	18368847	18369003	PALTTAA2_CE	0.11	+
V	18368882	18368946	PALTA5_CE	0.00069	+
V	18369173	18369234	PALTTAA2_CE	2.3	-
V	18369193	18369378	PALTTAA2_CE	0.00036	+
V	18369508	18369708	PALTTAA2_CE	6.6e-05	+
V	18370110	18370275	CeRep3	4.2e-07	-
V	18370282	18370562	CeRep3	6.8e-12	-
V	18370799	18371014	CeRep3	2.4e-06	-
V	18371055	18371303	CeRep3	1.8e-10	-
V	18372425	18372582	CeRep3	2.6e-05	+
V	18372879	18373061	CeRep3	5.4e-10	+
V	18373666	18373872	CeRep3	2.2e-09	+
V	18373969	18374126	CeRep3	1.3e-07	+
V	18375078	18375371	CeRep3	7.1e-06	+
V	18375174	18375308	PALTA5_CE	9.2e-07	+
V	18376925	18377159	CeRep3	5.9e-14	+
V	18377204	18377455	CeRep3	9e-12	+
V	18377492	18377651	CeRep3	5.9e-06	+
V	18378054	18378277	PALTTAA2_CE	3.1e-06	-
V	18378329	18378634	CeRep5	0.026	+
V	18378397	18378605	PALTTAA2_CE	7e-05	-
V	18379167	18379431	CER1	33.0	+
V	18379308	18379411	RC35	0.011	+
V	18380162	18380227	PALTTAA2_CE	0.26	+
V	18381285	18381494	PALTTAA2_CE	0.43	-
V	18381364	18381441	PALTA5_CE	2.7e-06	-
V	18381750	18381818	PALTTAA2_CE	5.1	+
V	18382409	18382451	PALTTAA2_CE	9.6	-
V	18383981	18384304	Tc3	3.3e-28	-
V	18385084	18385401	Tc3	2.8e-28	+
V	18385509	18385908	LINE2G_CE	9.4e-19	-
V	18386787	18386922	PALTTAA2_CE	0.025	+
V	18388141	18388204	HATN1_CE	2.3	-
V	18389523	18389552	CELE42	6.2	+
V	18389671	18389702	CELE42	3.7	+
V	18390902	18390949	CELE42	2.7	+
V	18391047	18391081	CELE42	6.3	+
V	18391375	18391421	CELE42	2.7	+
V	18396594	18396622	CELE42	4.6	+
V	18396748	18396779	CELE42	1.9	+
V	18397207	18397239	CELE42	2.0	+
V	18397648	18397733	PALTA5_CE	0.015	-
V	18399267	18399928	CELE46B	1.4e-145	+
V	18402569	18402643	PALTTAA2_CE	0.93	-
V	18404961	18405412	NTC2A	9e-145	-
V	18405488	18405597	Tc3	4.4e-09	+
V	18405603	18405647	Tc3	1.6	+
V	18406682	18406786	NDNAX3_CE	1.7e-26	+
V	18407236	18407366	PAL3A_CE	0.46	+
V	18408277	18408702	PALTTTAAA2	0.053	+
V	18410398	18410603	HAT3_CE	1.4e-52	-
V	18413056	18413406	NDNAX1_CE	0.026	+
V	18413226	18413383	RC35	0.011	+
V	18413377	18413426	CER10-I_CE	4.5	-
V	18413392	18413526	CeRep3	2.5e-15	+
V	18413636	18413677	CER10-I_CE	1.2	-
V	18413648	18413953	CeRep3	1.5e-13	+
V	18413849	18414018	NDNAX1_CE	2.7	-
V	18413885	18413992	TC4	0.00033	-
V	18413957	18414159	CeRep3	2.1e-16	+
V	18414756	18414856	PALTA5_CE	0.49	+
V	18414855	18414897	PALTTAA2_CE	1.8	+
V	18418472	18418624	DNA-3-1_CE	4.1e-20	+
V	18420760	18420802	PALTTAA2_CE	0.14	+
V	18421457	18421552	PALTA5_CE	0.042	-
V	18422127	18422233	PALTA5_CE	9.6	-
V	18422303	18422396	LONGPAL1	67.0	-
V	18422749	18422787	PALTTAA2_CE	35.0	-
V	18422780	18422889	PALTA5_CE	1e-05	+
V	18424638	18424667	CELE42	3.2	+
V	18425376	18425560	PALTA5_CE	0.00047	+
V	18425445	18425560	PALTA5_CE	0.00025	-
V	18425787	18425910	PALTA5_CE	0.0034	+
V	18427555	18429891	Tc3	0.0	+
V	18431294	18431392	PALTA5_CE	0.17	-
V	18432121	18433086	HelitronY4_CE	2e-50	+
V	18435221	18435369	LINE2A_CE	1.3e-08	-
V	18435887	18435949	CER8-LTR_CE	0.36	-
V	18435912	18436470	CER8-LTR_CE	1.4e-206	+
V	18436471	18442345	CER8-I_CE	0.0	+
V	18442344	18443954	Tc1	0.0	-
V	18443954	18455084	CER8-I_CE	0.0	+
V	18455085	18455318	CER8-LTR_CE	1.4e-78	+
V	18455327	18455407	CER8-LTR_CE	1.3e-22	+
V	18456088	18456428	LINE2A_CE	1.8e-42	+
V	18456444	18456504	LINE2A_CE	1.9	+
V	18457680	18457723	PALTTAA2_CE	11.0	-
V	18457716	18457822	PALTA5_CE	0.027	-
V	18458565	18458771	PALTTAA2_CE	7.1e-05	+
V	18459157	18459335	CeRep4	1.7e-12	+
V	18459366	18459478	CeRep4	8.7e-08	+
V	18459598	18459781	CeRep4	2.8e-15	+
V	18460810	18461082	CeRep3	1.8e-05	+
V	18461670	18461896	CeRep3	7.5e-08	-
V	18461933	18462178	CeRep3	8.9e-09	-
V	18462677	18462759	CeRep4	0.012	-
V	18463003	18463174	CeRep4	0.0091	-
V	18463188	18463225	PALTA5_CE	7.9	-
V	18463188	18463240	PALTA5_CE	12.0	+
V	18463352	18463523	CeRep4	2.4e-09	-
V	18463975	18464135	PALTTAA2_CE	8.9e-05	-
V	18464869	18465045	CeRep4	1.8e-18	-
V	18465005	18465064	PALTTAA2_CE	0.049	+
V	18465479	18465593	CeRep3	2.5e-06	+
V	18465572	18465689	PALTA5_CE	1.1e-06	+
V	18465802	18465917	CeRep3	0.00018	+
V	18465920	18466275	PALTA3_CE	1.3e-118	-
V	18466731	18466900	CELE14B	2.7e-46	-
V	18467777	18467842	CELE45	0.023	+
V	18468386	18468577	PAL8C_1	3e-08	+
V	18469265	18469488	HAT3_CE	2.3e-48	+
V	18469487	18470059	PALTTAA3_CE	3.2e-102	+
V	18469895	18471310	HelitronY1A_CE	8.2e-49	-
V	18470546	18470961	CELE46A	3.6e-125	+
V	18471734	18471892	CELE14B	6.3e-41	-
V	18472888	18472995	RC35S	0.011	+
V	18472916	18473163	Helitron1_CE	6.6e-08	+
V	18472965	18473135	RC35	9e-10	-
V	18473027	18473163	RC35	3.9e-10	-
V	18473890	18473932	RCD1	5.9e-07	-
V	18473935	18474395	HelitronY4_CE	8.1e-67	+
V	18474177	18474577	CER8-I_CE	0.24	+
V	18474876	18475262	HelitronY1A_CE	2.2e-22	-
V	18478087	18478445	Helitron2_CE	7.6e-61	-
V	18485499	18485605	TC4	2.3e-33	-
V	18485624	18486204	TC4	4.9e-157	-
V	18486181	18486312	TC4	7.2e-43	+
V	18487503	18487756	PALTTAA1_CE	2.8e-37	+
V	18487764	18487997	PALTTAA1_CE	2.9e-50	-
V	18488164	18489042	CERP4	4.3e-254	-
V	18489484	18489688	PALTA5_CE	1.7e-07	-
V	18490155	18490218	PALTA5_CE	3.0	+
V	18490901	18491524	HelitronY1A_CE	4.7e-101	-
V	18490901	18491970	HelitronY1A_CE	2.9e-43	+
V	18492484	18492626	PALTTAA2_CE	38.0	+
V	18492726	18492797	PALTTAA2_CE	0.00068	+
V	18493600	18493989	CELE46A	0.71	+
V	18494021	18494133	CeRep5	0.0082	-
V	18494719	18494791	PALTTAA2_CE	0.00056	+
V	18496982	18497798	Helitron1_CE	0.019	+
V	18497561	18497663	CeRep4	7.1e-05	+
V	18497829	18498512	Helitron1_CE	6.7e-05	+
V	18498392	18498490	CeRep4	2.8e-05	-
V	18498924	18499045	IR3_CE	25.0	+
V	18499637	18500408	Helitron1_CE	5.9e-07	-
V	18501817	18501939	RC35	0.017	+
V	18502642	18502784	PALTTAA3_CE	0.2	-
V	18502711	18503073	Helitron1_CE	0.13	+
V	18502915	18503074	RC35	0.0047	-
V	18503638	18503737	CeRep4	0.0019	-
V	18503826	18503943	CeRep4	3.4e-10	-
V	18504080	18504357	NDNAX1_CE	4.4	+
V	18504413	18504520	CeRep4	2.3e-05	+
V	18504486	18504678	CeRep4	4.3e-08	-
V	18505176	18505296	CeRep4	0.0098	+
V	18505299	18505444	CeRep4	2.7e-07	+
V	18505487	18505610	CeRep4	1.5e-07	+
V	18505671	18505760	CeRep4	0.00016	+
V	18506501	18506644	CeRep4	3.3e-09	+
V	18507952	18508253	PALTTTAAA2	0.0029	+
V	18508836	18509248	Helitron1_CE	0.081	-
V	18509211	18509306	CeRep5	0.017	+
V	18509718	18510343	Helitron1_CE	1e-06	+
V	18510017	18510900	Helitron1_CE	9.6e-08	-
V	18510585	18511367	Helitron1_CE	8e-07	-
V	18512765	18513243	Helitron1_CE	3.5e-05	+
V	18513257	18513428	CELE46B	0.77	-
V	18513465	18514128	Helitron1_CE	6.8e-05	+
V	18514067	18514491	Helitron1_CE	0.039	+
V	18516196	18516366	CELE46A	7.3e-06	+
V	18517779	18519143	HelitronY1A_CE	4.2e-19	-
V	18519043	18519197	CeRep4	2e-13	-
V	18519666	18519753	IR3_CE	31.0	-
V	18519951	18520150	RC35	0.016	-
V	18522572	18522649	CeRep4	2.8e-06	+
V	18523138	18524422	HelitronY1A_CE	9.8e-33	+
V	18525145	18525241	CeRep4	1.5e-09	+
V	18525208	18525346	CeRep4	2.1e-08	-
V	18528235	18528348	CeRep4	1.6e-08	+
V	18529283	18529379	CER1	7.0	+
V	18529923	18530147	CeRep5	9.2e-16	+
V	18530180	18530459	CeRep5	7.5e-18	+
V	18530492	18530771	CeRep5	1.6e-17	+
V	18530927	18532211	MARINCE1	0.0	+
V	18532234	18532366	CeRep5	8.3e-10	+
V	18532252	18532410	CeRep5	6e-06	-
V	18532399	18532679	CeRep5	2.2e-17	+
V	18532631	18533155	PALTTAA3_CE	0.095	-
V	18532710	18532990	CeRep5	4.4e-17	+
V	18533022	18533314	CeRep5	2.2e-14	+
V	18533843	18533968	PALTTTAAA3	0.022	-
V	18533891	18534041	CELE46B	0.0016	-
V	18536351	18537332	HelitronY1A_CE	2.1e-27	-
V	18536414	18537705	HelitronY1A_CE	5e-19	+
V	18536736	18537010	CeRep5	2.9e-28	-
V	18537947	18538043	CeRep52	1.4e-08	-
V	18538036	18538147	CeRep52	2e-10	-
V	18538102	18538196	CeRep52	2.4e-12	-
V	18538240	18538326	CeRep52	7.7e-07	-
V	18538672	18538715	CeRep52	0.28	-
V	18538730	18538792	CeRep52	1.5e-06	-
V	18539054	18539264	RC35	1.3e-06	+
V	18539412	18540391	HelitronY1A_CE	6.9e-29	+
V	18540270	18541113	Helitron1_CE	5.9e-12	-
V	18540940	18541537	HelitronY1A_CE	1.3e-18	+
V	18541000	18541252	CeRep5	3.6e-30	+
V	18541212	18541881	Helitron1_CE	1.5e-05	-
V	18541314	18541545	CeRep5	9.8e-24	+
V	18541836	18542754	HelitronY1A_CE	9.4e-29	-
V	18543096	18543828	HelitronY1A_CE	2.6e-17	+
V	18543122	18543414	CeRep5	7.4e-24	+
V	18543433	18543720	CeRep5	1.9e-19	+
V	18543804	18543919	LR9A	0.027	-
V	18544458	18546045	NDNAX3_CE	0.0	+
V	18546867	18547570	Helitron1_CE	0.00059	-
V	18547803	18548797	HelitronY1A_CE	2.7e-31	-
V	18548357	18549003	Helitron1_CE	2.1e-10	-
V	18548652	18549736	HelitronY1A_CE	6.8e-19	-
V	18549109	18550006	HelitronY1A_CE	2.5e-21	+
V	18549454	18549725	CeRep5	2.9e-28	-
V	18550369	18550970	Helitron1_CE	0.00076	+
V	18551178	18551397	TC5B	0.0095	-
V	18551525	18551588	CeRep4	0.00067	-
V	18551821	18552150	CELE46B	0.012	-
V	18551884	18551937	CeRep4	0.0096	-
V	18552064	18552156	CeRep4	0.0012	-
V	18552956	18553198	CeRep5	3.4e-22	-
V	18553427	18553691	CeRep5	1e-23	-
V	18553849	18554392	Helitron1_CE	0.068	+
V	18554286	18555261	Helitron1_CE	6.1e-05	+
V	18555957	18555985	CELE42	6.1	+
V	18556102	18556175	PALTTAA2_CE	18.0	-
V	18556289	18556348	PALTTAA2_CE	9.7	-
V	18557556	18557619	PALTTAA2_CE	0.0067	+
V	18559262	18559497	Helitron1_CE	0.092	-
V	18560364	18560697	PALTTTAAA2	0.00029	+
V	18560675	18560854	RC35S	0.0037	-
V	18560796	18560913	RC35	1.8e-05	+
V	18561382	18561649	LINE2A_CE	1.2e-35	+
V	18562436	18562495	NDNAX1_CE	1.8	+
V	18562467	18562662	PALTA5_CE	2e-07	-
V	18567550	18568310	HelitronY4_CE	7.1e-76	+
V	18567914	18568676	Helitron1_CE	2.9e-06	-
V	18568003	18568482	HelitronY1_CE	9.7e-41	+
V	18568140	18568757	HelitronY1_CE	1.5e-53	-
V	18568576	18569308	HelitronY4_CE	1e-49	-
V	18569932	18570138	PALTA5_CE	1.1e-06	+
V	18570095	18571648	HelitronY1_CE	1.3e-56	-
V	18572348	18572541	CER1	30.0	-
V	18572679	18572798	CER1	7.4	-
V	18573442	18573496	LTRCER1	2.1	+
V	18575963	18576531	Helitron1_CE	3.9e-05	+
V	18578704	18580222	HelitronY1A_CE	1.3e-80	+
V	18579682	18580560	HelitronY1A_CE	6.8e-30	-
V	18580207	18581303	HelitronY1A_CE	1.9e-30	+
V	18581851	18581978	PALTTAA2_CE	0.28	+
V	18581899	18582559	Helitron1_CE	5e-06	+
V	18582099	18583816	HelitronY1_CE	1.1e-64	-
V	18586525	18586594	Helitron1_CE	0.25	-
V	18587240	18587684	PALTTTAAA2	0.072	+
V	18588731	18588873	RC35	0.0068	+
V	18590424	18591000	HelitronY4_CE	4.6e-61	+
V	18590770	18592451	HelitronY1A_CE	2.2e-20	-
V	18592120	18592589	Helitron1_CE	0.093	-
V	18592964	18594263	HelitronY1_CE	2.2e-48	+
V	18595237	18595358	RC35S	0.031	+
V	18596947	18597252	HAT3_CE	1e-88	-
V	18598386	18600161	HelitronY1A_CE	2.7e-36	+
V	18599900	18600818	HelitronY1_CE	2.3e-43	-
V	18600369	18601566	HelitronY1A_CE	3.4e-31	+
V	18602528	18602591	PALTA5_CE	0.054	-
V	18603125	18604022	Helitron1_CE	0.23	+
V	18603359	18604235	Helitron1_CE	0.00064	-
V	18603942	18604454	Helitron1_CE	0.0096	-
V	18604725	18604898	CELE11	5.6e-20	-
V	18606258	18606987	HelitronY1A_CE	1.6e-22	-
V	18607570	18608685	HelitronY1A_CE	3e-58	+
V	18608369	18609469	HelitronY1_CE	5.7e-54	+
V	18609363	18609507	PALTTAA3_CE	3.0	-
V	18609925	18610166	PALTA5_CE	4.3e-09	+
V	18610413	18611168	HelitronY1_CE	2.8e-46	-
V	18611653	18611777	CELE11	1.9e-06	+
V	18611786	18611875	CELE11	2.3e-05	+
V	18611939	18612084	CELE11	1e-14	+
V	18612227	18612326	CeRep3	8.5e-24	-
V	18614176	18614244	PALTTAA2_CE	0.56	+
V	18614284	18614437	PALTTAA2_CE	7.4e-15	+
V	18614521	18614637	TC5A	33.0	+
V	18615326	18616195	TC5A	0.0	+
V	18616201	18616274	TC5A	4.4e-19	-
V	18618989	18619040	CELE42	0.79	-
V	18619013	18619107	NDNAX1_CE	2.0	-
V	18619841	18619929	CeRep3	9.2e-07	+
V	18622064	18622266	RC35	0.0032	-
V	18625172	18625206	IR3_CE	89.0	+
V	18625403	18625507	CeRep3	1.2e-09	+
V	18625638	18625708	RC35	4e-10	+
V	18625639	18626469	Helitron1_CE	7.1e-10	-
V	18625730	18625812	CeRep4	1.6e-08	-
V	18626095	18626280	CeRep4	1.5e-09	+
V	18626240	18626432	CeRep4	1.2e-15	-
V	18626418	18626496	PALTTAA2_CE	0.00035	+
V	18627922	18628044	CeRep4	1.4e-06	+
V	18628090	18628222	PALTTAA2_CE	5e-12	-
V	18628234	18628346	PALTTAA2_CE	2e-10	-
V	18628388	18628521	PALTTAA2_CE	8.1e-14	-
V	18628461	18628620	CeRep4	1.1e-05	+
V	18628542	18628641	PALTTAA2_CE	9e-12	-
V	18629929	18630047	PALTTAA2_CE	4e-16	-
V	18630847	18630870	PALTA3_CE	31.0	+
V	18633274	18633407	CeRep5	0.089	-
V	18633983	18634150	IR3_CE	0.85	-
V	18636128	18636314	CeRep4	0.0012	+
V	18636732	18636830	CeRep58	4.2e-05	-
V	18636837	18636908	CeRep58	4.1e-09	-
V	18636877	18636946	CeRep58	2.4e-09	-
V	18636916	18636985	CeRep58	1.2e-07	-
V	18636955	18637025	CeRep58	3.2e-07	-
V	18636994	18637089	CeRep58	1.7e-06	-
V	18637058	18637128	CeRep58	7.8e-06	-
V	18637097	18637192	CeRep58	2.4e-07	-
V	18637161	18637230	CeRep58	2.4e-08	-
V	18637200	18637270	CeRep58	5.2e-09	-
V	18637239	18637309	CeRep58	1.7e-07	-
V	18637317	18637353	CeRep58	0.11	-
V	18639931	18640020	PALTTAA1_CE	60.0	-
V	18641211	18641890	Helitron1_CE	2.2e-06	+
V	18645846	18645871	PALTTAA2_CE	0.074	-
V	18646017	18646058	NDNAX2_CE	0.41	-
V	18646023	18646080	TC5A	10.0	+
V	18647026	18647062	CELE42	0.13	-
V	18647160	18647270	PALTTAA2_CE	1.7e-17	+
V	18647203	18647347	NDNAX1_CE	0.35	+
V	18647431	18647512	CELE42	0.32	-
V	18647507	18647569	NDNAX1_CE	0.094	-
V	18647637	18647726	PALTTAA2_CE	3.7e-12	+
V	18648459	18648616	CELE14B	1.1e-37	-
V	18649608	18649796	NDNAX1_CE	5.9e-19	-
V	18651379	18651433	PALTTAA2_CE	0.011	-
V	18652609	18652723	PALTTAA2_CE	3.9e-12	-
V	18652683	18652798	CeRep4	0.0079	+
V	18652942	18653031	PALTTAA2_CE	3.6e-11	+
V	18655298	18655334	CELE42	0.13	-
V	18655449	18655535	PALTTAA2_CE	5.1e-09	+
V	18659860	18660024	PALTTAA2_CE	1.1e-11	-
V	18664325	18665424	HelitronY1_CE	1.9e-52	-
V	18665180	18666675	HelitronY1A_CE	2.7e-54	-
V	18666055	18667276	HelitronY1_CE	2.3e-59	+
V	18666403	18667276	HelitronY1A_CE	3e-63	+
V	18670469	18670613	PALTTAA2_CE	1.8e-14	-
V	18670678	18670770	PALTTAA2_CE	4e-14	+
V	18670682	18671262	Helitron1_CE	0.063	+
V	18670698	18670852	CeRep4	0.002	-
V	18670784	18670929	PALTTAA2_CE	1.2e-16	+
V	18670975	18671022	PALTTAA2_CE	0.2	+
V	18671064	18671181	PALTTAA2_CE	3e-14	+
V	18671107	18671259	CeRep4	0.00014	-
V	18671216	18671334	PALTTAA2_CE	2.2e-18	+
V	18672385	18672553	CELE46B	4.9e-40	-
V	18672385	18672825	CELE46A	5.3e-12	+
V	18672532	18674153	HelitronY1A_CE	3e-24	-
V	18673065	18673496	CELE46B	1.3e-84	+
V	18673537	18673711	CELE46A	9.2e-46	+
V	18673692	18674329	Chapaev-2_CE	0.0038	+
V	18673715	18673951	CeRep5	5.4e-29	-
V	18675576	18675935	Helitron1_CE	0.041	-
V	18676026	18676992	Helitron1_CE	0.03	+
V	18677848	18678081	HelitronY1A_CE	1e-23	+
V	18677857	18678410	Helitron1_CE	3.5e-11	+
V	18685386	18685509	PALTTAA2_CE	2.9e-13	-
V	18685553	18685663	PALTTAA2_CE	2.5e-16	-
V	18685705	18685875	PALTTAA2_CE	4.3e-22	+
V	18686511	18686621	PALTTAA2_CE	2.5e-14	-
V	18686663	18686774	PALTTAA2_CE	2.4e-18	-
V	18686736	18686841	CeRep4	0.0066	+
V	18686837	18686991	PALTTAA2_CE	1.6e-15	+
V	18687106	18687577	Helitron1_CE	0.0042	-
V	18687261	18687503	CeRep5	2.2e-11	+
V	18687422	18687581	RC35	0.00075	+
V	18687820	18689802	HelitronY1A_CE	7.6e-20	-
V	18687903	18688076	PALTTAA2_CE	2.4e-26	-
V	18688851	18688968	PALTTAA2_CE	2.8e-18	-
V	18690008	18691238	HelitronY1A_CE	3.6e-22	-
V	18690763	18691474	Helitron1_CE	0.0024	-
V	18690923	18691187	CeRep5	7.3e-28	-
V	18691223	18691468	CeRep5	8.1e-31	-
V	18691830	18693286	HelitronY1_CE	1.3e-73	+
V	18692608	18693335	HelitronY1_CE	1.1e-77	-
V	18692960	18694140	Helitron1_CE	1.2e-08	-
V	18693538	18694277	HelitronY4_CE	3.3e-56	+
V	18694161	18694852	HelitronY1_CE	5.2e-73	+
V	18694621	18695164	HelitronY1_CE	5.3e-44	-
V	18694855	18695524	HelitronY1_CE	1.2e-62	+
V	18696086	18696850	HelitronY1_CE	1.3e-65	+
V	18696648	18697449	HelitronY1_CE	1.8e-48	-
V	18699756	18700689	Helitron1_CE	3.2e-08	+
V	18699914	18700171	CeRep5	1.8e-20	+
V	18701393	18701439	IR4	0.15	-
V	18701440	18701508	IR4	1.6e-05	-
V	18701955	18702723	CERP4	5.6e-230	-
V	18702758	18703073	CELE46A	5.7e-82	+
V	18703774	18704209	CELE46A	4.1e-132	-
V	18705419	18705509	CELE45	6.6e-23	-
V	18705573	18705854	CER11-I_CE	0.00021	-
V	18705954	18706007	CeRep5	6.1e-06	+
V	18706763	18706996	RC123	3.4e-60	+
V	18706772	18707308	Helitron2_CE	4.6e-59	+
V	18707118	18707785	Helitron1_CE	3.7e-06	-
V	18707541	18707787	HelitronY2_CE	9.2e-80	-
V	18708702	18708793	CELE11	0.4	-
V	18709391	18709455	CeRep52	8.9	+
V	18710459	18710909	CELE46A	1.4e-138	+
V	18712752	18712961	MARINCE1	7.9e-10	-
V	18714780	18715441	HelitronY4_CE	1.9e-66	-
V	18715257	18715959	HelitronY1_CE	1.8e-58	-
V	18716184	18717023	HelitronY1_CE	6e-60	+
V	18716662	18717319	HelitronY4_CE	5e-52	+
V	18717905	18718344	HelitronY1_CE	6.1e-41	+
V	18718135	18718788	HelitronY4_CE	3.9e-65	+
V	18718628	18719257	Helitron1_CE	1.4e-07	-
V	18718954	18719409	CERP4	0.0026	-
V	18721151	18722291	HelitronY1A_CE	8.9e-52	+
V	18721736	18722957	HelitronY1A_CE	1.8e-33	-
V	18723313	18723494	RC35	9.4e-05	-
V	18724339	18724725	HelitronY1A_CE	2.5e-18	+
V	18724819	18724883	CER3-1-LTR_CE	0.16	-
V	18725150	18725586	Helitron1_CE	0.0047	-
V	18725151	18725293	RC35S	0.0062	-
V	18725498	18725610	HAT1_CE	2.7e-21	-
V	18726424	18727342	HelitronY1_CE	1.7e-49	+
V	18729586	18729889	TIR9TA1A_CE	3.3e-89	+
V	18729964	18730075	CELE14B	3.1e-24	-
V	18730596	18730715	CELE14B	2.6e-21	+
V	18730596	18730848	CELE14B	3.3e-10	-
V	18730716	18730856	CELE14B	6.6e-31	+
V	18736327	18736556	HAT3_CE	1.5e-30	-
V	18737160	18737259	RC35	0.0076	-
V	18737625	18738256	Helitron1_CE	1.7e-09	-
V	18737917	18738689	HelitronY1A_CE	2.8e-36	+
V	18739923	18740099	RC35S	1.3e-05	-
V	18739936	18740348	Helitron1_CE	0.01	-
V	18740449	18740614	CELE14B	1.5e-47	+
V	18740615	18740818	TIR9TA1B_CE	1.2e-43	-
V	18741183	18741355	TIR9TA1A_CE	8.6e-37	+
V	18741322	18741458	TIR9TA1_CE	7.7e-38	+
V	18741403	18741484	TIR9TA1B_CE	1.1e-06	+
V	18741428	18741533	TIR9TA1_CE	7.1e-25	+
V	18741491	18741633	TIR9TA1A_CE	3.1e-40	+
V	18741581	18741665	TIR9TA1B_CE	6e-09	+
V	18741608	18741711	TIR9TA1_CE	3.5e-26	+
V	18741671	18741807	TIR9TA1A_CE	2.5e-38	+
V	18741759	18741843	TIR9TA1B_CE	5.1e-09	+
V	18741788	18741903	TIR9TA1_CE	7.2e-30	+
V	18742631	18743872	Mariner2_CE	0.0	+
V	18747497	18747721	CELE45	2.6e-60	-
V	18748987	18749216	CELE45	4e-61	+
V	18749213	18749571	CEMUDR1	6.6e-17	-
V	18749215	18749399	CELE46A	1e-51	+
V	18749402	18749569	CELE46A	5.7e-43	+
V	18750832	18751201	CELE46A	2.4e-108	-
V	18754631	18754805	CELE14B	2e-43	-
V	18754812	18755168	PALTA3_CE	2.8e-124	+
V	18755766	18755812	CELE46A	7.2e-06	-
V	18755827	18755908	CELE46A	4e-12	-
V	18756238	18756421	TIR9TA1B_CE	3.5e-26	-
V	18758589	18758723	HelitronY3_CE	1.1e-14	-
V	18759659	18759803	HelitronY2_CE	6.6e-29	-
V	18760592	18760729	CEMUDR1	3.3	-
V	18760651	18760867	PALTTTAAA1	0.018	-
V	18761115	18761323	HAT3_CE	9.3e-53	+
V	18761895	18762134	Tc3	3.6e-39	+
V	18762734	18762879	HelitronY3_CE	6.6e-11	+
V	18764520	18765268	Tc3	1.3e-268	+
V	18765267	18766703	Tc3	0.0	+
V	18766739	18766912	TIR54TA1_CE	2.4e-46	+
V	18766932	18767094	CELE46B	1e-19	-
V	18766937	18767270	PALTTTAAA2	0.00049	+
V	18767097	18767208	CELE46B	1e-14	+
V	18767199	18767505	PALTTTAAA1	2.5e-27	+
V	18767588	18767727	CERP16	3e-32	-
V	18767600	18767781	LR9A	6.5e-14	+
V	18768753	18768983	TIR9TA1_CE	4.6e-67	-
V	18770956	18771191	CeRep5	6.1e-15	-
V	18771265	18771489	CeRep5	1.1e-07	+
V	18771284	18771415	CeRep5	8.3e-11	-
V	18774721	18775038	HAT3_CE	4.8e-88	-
V	18776741	18776987	HelitronY2_CE	3.2e-81	-
V	18777085	18777286	HelitronY4_CE	3.6e-52	-
V	18777091	18777362	HelitronY1A_CE	2.2e-52	-
V	18777704	18777886	Tc3	1.3e-07	-
V	18777886	18777945	DNA-3-1_CE	3.8e-06	+
V	18777949	18778876	Tc1A	6.8e-53	-
V	18778863	18778916	DNA-3-1_CE	0.00016	-
V	18779602	18779661	Helitron1_CE	0.028	-
V	18780723	18780787	LmeSINE1c	0.26	-
V	18780830	18780890	LmeSINE1c	4.7	+
V	18780865	18781656	HelitronY1_CE	8.9e-54	+
V	18783113	18783491	IR1_CE	2.8e-134	-
V	18784155	18784458	TC4	8.8e-05	+
V	18785200	18786553	HelitronY1_CE	1.7e-61	-
V	18785836	18787298	HelitronY1_CE	5.9e-69	+
V	18786680	18788340	HelitronY1_CE	9.8e-68	-
V	18787106	18789104	HelitronY1A_CE	1.5e-38	-
V	18788980	18790176	Helitron1_CE	1.4e-08	+
V	18790037	18790112	TIR9TA1_CE	4.1e-08	+
V	18790249	18791979	HelitronY1A_CE	1.6e-21	-
V	18791427	18792813	HelitronY1_CE	2.1e-53	+
V	18792172	18792908	HelitronY4_CE	1.2e-55	-
V	18792383	18793267	HelitronY4_CE	1.1e-53	-
V	18794168	18794402	IR3_CE	84.0	+
V	18794795	18796001	HelitronY1A_CE	2.7e-26	-
V	18797971	18799029	HelitronY1A_CE	7.6e-18	-
V	18800101	18801304	HelitronY1A_CE	1.7e-20	+
V	18801480	18802062	Helitron1_CE	0.048	+
V	18801703	18801967	CeRep3	5.5e-40	+
V	18801972	18802215	CeRep3	1.8e-24	+
V	18802467	18802610	CeRep3	1.6e-26	+
V	18803165	18803350	CeRep3	3.4e-27	+
V	18803473	18803656	CeRep3	1.8e-08	+
V	18803663	18803958	CeRep3	2.7e-53	+
V	18803938	18803994	CER10-I_CE	2.3	-
V	18803958	18804089	CeRep3	8.8e-26	+
V	18804707	18804781	LmeSINE1c	0.13	-
V	18804899	18805047	CeRep3	9.5e-18	-
V	18805455	18805569	PALTTAA1_CE	64.0	-
V	18805551	18805599	CER10-I_CE	0.36	-
V	18805564	18805842	CeRep3	1.4e-47	+
V	18805848	18805936	CeRep3	2.5e-20	+
V	18806636	18806819	RC35	0.013	+
V	18807046	18807104	LmeSINE1c	0.53	+
V	18807785	18807950	CeRep3	1e-26	-
V	18809069	18809128	LmeSINE1c	0.87	-
V	18809173	18809239	LmeSINE1c	0.0057	+
V	18810394	18810458	LmeSINE1c	0.012	+
V	18810696	18810762	LmeSINE1c	4.4	-
V	18811827	18812112	CeRep3	1.7e-32	-
V	18812117	18812421	CeRep3	1.5e-42	-
V	18812689	18812889	CeRep3	2.6e-23	-
V	18813057	18813155	CeRep3	1.5e-24	+
V	18813547	18813837	CeRep3	1.1e-49	+
V	18813841	18813914	CeRep3	2.1e-20	+
V	18814064	18814150	PALTA5_CE	14.0	+
V	18814256	18814567	PALTA2_CE	1.1e-90	-
V	18820035	18820157	CeRep4	4.3e-09	+
V	18820559	18820666	CeRep4	1.2e-10	+
V	18820677	18820929	CeRep3	1.4e-06	+
V	18820918	18820962	CER10-I_CE	7.9	-
V	18820933	18821237	CeRep3	5.9e-38	+
V	18821249	18821490	CeRep3	1.2e-35	+
V	18821793	18822059	CeRep3	1.8e-13	+
V	18822060	18822377	CeRep3	5.9e-54	+
V	18822379	18822681	CeRep3	3.5e-37	+
V	18822684	18822994	CeRep3	2.6e-34	+
V	18823838	18823937	CeRep3	0.0001	+
V	18823941	18824093	CeRep3	1.1e-30	+
V	18824717	18824838	CeRep3	7.7e-27	-
V	18824841	18825151	CeRep3	3e-44	-
V	18825077	18825501	TC4	0.00018	+
V	18825156	18825455	CeRep3	3.1e-47	-
V	18825855	18826059	CeRep3	2.5e-33	-
V	18826023	18826074	CER10-I_CE	0.45	+
V	18826060	18826381	CeRep3	8.3e-52	-
V	18826383	18826541	CeRep3	8.7e-06	-
V	18826980	18827107	CeRep3	1.3e-09	+
V	18827109	18827404	CeRep3	2.1e-45	+
V	18827407	18827758	CeRep3	2.2e-31	+
V	18827873	18828115	CeRep3	2.8e-40	+
V	18828113	18828313	PAL8C_5	2.7e-57	-
V	18828393	18828611	CeRep3	2.4e-29	+
V	18829048	18829346	CeRep3	1e-50	+
V	18829352	18829651	CeRep3	3.3e-51	+
V	18829654	18829985	CeRep3	2.4e-28	+
V	18829986	18830121	CeRep3	1.5e-26	+
V	18830529	18830687	IR3_CE	10.0	+
V	18830553	18830644	CeRep5	0.037	+
V	18830647	18830826	PALTTAA3_CE	0.098	+
V	18831373	18831519	CeRep3	3.5e-05	+
V	18831519	18831572	CER10-I_CE	1.7	-
V	18831536	18831833	CeRep3	1.8e-36	+
V	18831806	18831881	CER10-I_CE	0.02	-
V	18831846	18832154	CeRep3	1.4e-37	+
V	18832159	18832257	CeRep3	4.9e-20	+
V	18833760	18833870	CeRep4	1.6e-10	+
V	18835097	18835251	IR3_CE	34.0	-
V	18835315	18835393	PALTTAA1_CE	7.5	-
V	18835746	18835843	CeRep4	6.1e-07	+
V	18836276	18836346	CeRep4	1.2e-05	-
V	18836437	18836548	CeRep4	1.6e-08	-
V	18837380	18837608	CeRep3	5.6e-25	-
V	18837611	18837923	CeRep3	1.4e-40	-
V	18837927	18838202	CeRep3	0.00016	-
V	18838333	18838457	IR3_CE	81.0	-
V	18838460	18838630	IR3_CE	0.14	+
V	18838587	18838756	PALTTAA3_CE	0.54	+
V	18839155	18840498	HelitronY1A_CE	6.7e-20	-
V	18840356	18840970	Helitron1_CE	0.0074	-
V	18840724	18840924	PALTTAA3_CE	0.38	+
V	18840959	18841580	Helitron1_CE	0.13	+
V	18841297	18841487	CeRep3	5.7e-32	-
V	18841425	18842060	Helitron1_CE	2.5e-05	-
V	18842150	18842244	IR3_CE	68.0	+
V	18842285	18842456	RC35	0.01	-
V	18842337	18842522	PALTTAA3_CE	0.028	-
V	18842773	18843324	Helitron1_CE	0.026	+
V	18843656	18843743	CeRep4	1.2e-05	-
V	18844070	18844164	CeRep4	0.0086	+
V	18844460	18845179	Helitron1_CE	0.00099	+
V	18844661	18845084	IR3_CE	0.00092	+
V	18845061	18845170	CeRep5	0.0052	-
V	18845675	18845792	CeRep5	0.052	-
V	18847260	18847484	CeRep5	0.0011	-
V	18847324	18847543	RC35	0.00025	-
V	18847710	18847783	PALTA5_CE	0.00048	+
V	18847771	18848160	CeRep3	6.9e-10	-
V	18848707	18848885	CeRep3	3.1e-05	+
V	18848949	18849028	PALTA5_CE	7.9e-06	+
V	18848968	18849132	PALTA2_CE	0.16	-
V	18849048	18849127	Tc1A	0.028	-
V	18849079	18849147	PALTA5_CE	0.068	-
V	18849344	18849415	LmeSINE1c	2.7	+
V	18849899	18850013	IR3_CE	0.25	+
V	18850079	18850213	IR3_CE	5.1	-
V	18850586	18850924	PALTTAA3_CE	0.01	+
V	18851237	18852095	Helitron1_CE	3e-07	+
V	18851534	18852522	HelitronY1A_CE	1.3e-22	-
V	18852469	18852628	CeRep4	0.013	-
V	18852906	18853363	HelitronY1A_CE	6.2e-24	+
V	18853794	18853961	PALTTAA3_CE	0.82	-
V	18853806	18854388	Helitron1_CE	0.075	+
V	18854197	18854475	CELE7	0.0068	+
V	18854267	18854743	Helitron1_CE	0.036	-
V	18854342	18854550	CELE46A	0.0039	+
V	18855002	18856067	HelitronY1A_CE	5e-26	-
V	18856620	18857182	Helitron1_CE	0.0048	-
V	18856847	18857752	HelitronY1A_CE	4.4e-22	+
V	18858071	18858969	HelitronY1A_CE	1.5e-18	-
V	18859165	18860760	HelitronY1A_CE	4.4e-43	+
V	18860909	18861672	HelitronY1A_CE	2e-21	+
V	18862057	18862152	PAL3A_CE	4e-24	+
V	18862217	18862334	PALTA2_CE	36.0	+
V	18863060	18863164	CEMUDR1	30.0	+
V	18863087	18863700	PALTTAA3_CE	5e-95	-
V	18863905	18864673	PAL5A_CE	9e-282	+
V	18864675	18864764	PAL3A_CE	6.1e-21	-
V	18865202	18865801	Helitron1_CE	2.5e-07	+
V	18865380	18867222	HelitronY1A_CE	1.1e-27	-
V	18866463	18868143	HelitronY1_CE	5.3e-42	-
V	18867391	18868569	HelitronY1A_CE	8.8e-31	+
V	18868830	18869002	PALTTAA1_CE	6.2e-21	+
V	18869014	18869110	PAL3A_CE	8.8e-10	+
V	18869193	18869327	PAL3A_CE	3.1e-14	-
V	18869339	18869615	PALTTAA1_CE	1.2e-59	-
V	18869628	18870039	PAL8D_CE	4.7e-144	-
V	18870040	18870134	HAT3_CE	1.8e-06	-
V	18871226	18871948	Helitron1_CE	3.8e-08	-
V	18871290	18871490	RC35	2.1e-06	-
V	18871490	18871576	CELE45	8.8e-23	-
V	18871568	18872564	HelitronY1_CE	2.7e-47	+
V	18872431	18872609	RC35S	0.0041	-
V	18872990	18873900	HelitronY1_CE	1.6e-43	-
V	18873256	18873551	CERP3	4.6e-48	-
V	18873483	18873742	CERP3	1.3e-52	-
V	18874484	18874609	PAL3A_CE	1.3e-23	+
V	18874606	18875251	Helitron1_CE	0.0025	+
V	18875231	18875328	IR3_CE	5.5	-
V	18876096	18876691	PALTTAA1_CE	1.5e-173	-
V	18879573	18879614	CELE1	2.2	+
V	18879583	18879922	Tc3	1.2	+
V	18879674	18881526	HelitronY1A_CE	6.8e-36	-
V	18880016	18880202	CELE1	1.6e-38	-
V	18880259	18880821	PALTTAA1_CE	2.9e-135	+
V	18880884	18881059	CELE1	2.7e-40	+
V	18882152	18882506	CELETC2	1.7e-111	-
V	18882482	18882533	CELETC2	9.1e-09	-
V	18883619	18884178	Helitron1_CE	7.3e-06	-
V	18884075	18885213	HelitronY1A_CE	2.7e-25	-
V	18884623	18885679	HelitronY1A_CE	1.7e-33	+
V	18885129	18886763	HelitronY1A_CE	1.3e-31	-
V	18887968	18888367	TC4	2.5e-170	-
V	18888393	18888856	TC4	6.4e-191	+
V	18889409	18889564	CER1	21.0	+
V	18890168	18890306	CELE7	1.6e-16	+
V	18890343	18891061	TC4	2.1e-56	+
V	18891106	18891187	CELE7	5.7e-08	-
V	18891192	18891469	PALTTAA1_CE	1.1e-57	+
V	18891472	18891705	PALTA4_CE	1.4e-58	-
V	18891708	18891981	PALTTAA1_CE	3.4e-57	-
V	18891986	18892082	CELE7	1.4e-13	+
V	18892082	18892216	CELE7	2e-15	-
V	18892680	18892866	RC35	0.00019	-
V	18892752	18892956	CERP2	0.021	+
V	18893252	18893443	CELE46B	0.34	+
V	18893307	18893968	Helitron1_CE	0.054	-
V	18894461	18895102	Helitron1_CE	0.033	-
V	18894985	18895212	PALTTTAAA3	0.031	+
V	18895061	18895176	CELE46B	0.083	+
V	18895186	18895475	CELE46B	0.56	+
V	18896183	18896402	CER1	20.0	+
V	18896438	18896556	CELE14A	6.4e-10	-
V	18896872	18897662	PAL5A_CE	2.8e-294	-
V	18897662	18897770	PALTTAA3_CE	3.7e-06	-
V	18897667	18898083	PALTTTAAA1	0.001	+
V	18897803	18897944	IR3_CE	1.7e-20	+
V	18897938	18898080	IR3_CE	2.6e-21	-
V	18898082	18898179	PALTTAA3_CE	2.9e-09	+
V	18898482	18899498	HelitronY1A_CE	2.1e-23	+
V	18899335	18900176	Helitron1_CE	9.2e-08	-
V	18900922	18901081	LONGPAL1	0.0059	+
V	18900971	18901081	PALTA5_CE	1.2e-09	+
V	18901029	18901112	Tc1A	3.6e-05	+
V	18901423	18901559	PALTA5_CE	1.3e-10	+
V	18901506	18901592	Tc1A	1.9e-06	+
V	18903557	18903651	RC35S	0.0028	-
V	18903883	18903969	CeRep4	0.012	+
V	18904258	18904356	CeRep4	0.002	-
V	18904318	18904389	PALTTAA2_CE	2.0	+
V	18904374	18904530	PALTTAA2_CE	9.3e-12	+
V	18904582	18904692	PALTTAA2_CE	8.5e-12	+
V	18904688	18904747	PALTTAA2_CE	21.0	-
V	18905486	18905598	PALTTAA2_CE	1.1e-11	-
V	18905549	18905737	CeRep4	0.00025	-
V	18905662	18905799	PALTTAA2_CE	1.6e-05	-
V	18905868	18905995	CeRep4	0.0089	-
V	18906259	18906318	TC5A	42.0	-
V	18906557	18906624	PALTA5_CE	2.3	+
V	18906888	18906949	NDNAX2_CE	0.23	+
V	18907354	18907416	NDNAX2_CE	0.055	+
V	18907409	18907551	PALTA5_CE	5.1	+
V	18907521	18907582	Tc1A	36.0	+
V	18908170	18908223	PALTTAA2_CE	6.9	+
V	18908309	18908349	PALTTAA2_CE	2.2	-
V	18908434	18908637	PALTTTAAA1	0.023	+
V	18908613	18908656	PALTTAA2_CE	4.6	-
V	18910504	18910615	CeRep4	0.01	-
V	18912735	18912801	LmeSINE1c	3.0	+
V	18912850	18913023	CeRep4	2.9e-11	-
V	18913249	18913312	LmeSINE1c	0.034	-
V	18913358	18913417	LmeSINE1c	0.74	+
V	18914018	18914085	LmeSINE1c	2.4	-
V	18916638	18916731	IR3_CE	50.0	+
V	18917067	18917452	CELE46B	0.36	-
V	18917346	18917462	PALTTTAAA2	0.084	+
V	18918648	18918736	IR3_CE	88.0	+
V	18919854	18921156	HelitronY1A_CE	1.1e-20	+
V	18921357	18921469	CeRep5	2.6e-12	+
V	18921468	18921724	PALTTTAAA2	5.8e-05	-
V	18921518	18921628	CeRep5	3.2e-11	+
V	18921714	18921849	CeRep5	3.3e-08	+
V	18921809	18922022	CeRep4	0.0011	+
V	18921929	18922108	RC35	6.8e-05	-
V	18922533	18922690	PALTTTAAA3	1.8	-
V	18922931	18923054	CeRep5	0.38	-
V	18923861	18925293	HelitronY1A_CE	2.2e-18	-
V	18925532	18925631	CeRep4	0.014	-
V	18925712	18925879	CeRep4	2.6e-06	-
V	18925896	18925998	CeRep4	0.0001	-
V	18926081	18926158	CeRep4	0.00014	-
V	18926222	18926371	CeRep4	8.5e-10	-
V	18926760	18926932	IR3_CE	65.0	+
V	18927351	18927645	CELE46B	0.17	+
V	18929998	18930110	CELE11	0.49	-
V	18930349	18930462	CELE11	0.57	-
V	18931511	18931741	CeRep5	8.8e-26	-
V	18931822	18932051	CeRep5	3.1e-25	-
V	18932133	18932278	CeRep5	2e-12	-
V	18932277	18932692	Chapaev-2_CE	4.1e-109	+
V	18932563	18933063	Chapaev-2_CE	0.0042	-
V	18932694	18933064	Chapaev-2_CE	5.1e-61	+
V	18933058	18933210	Chapaev-2_CE	4.2e-17	+
V	18934018	18934413	Chapaev-2_CE	1.3e-119	+
V	18938353	18938446	IR3_CE	0.71	-
V	18938674	18938941	PALTTTAAA2	0.038	+
V	18939856	18940024	IR3_CE	56.0	-
V	18940041	18940174	CeRep52	5.3e-06	+
V	18940247	18940343	CeRep52	0.0071	+
V	18945266	18945397	NDNAX2_CE	0.35	+
V	18945868	18946375	NDNAX2_CE	6.4e-84	+
V	18946458	18946526	NDNAX2_CE	0.039	+
V	18946986	18947057	PALTTAA2_CE	1.6e-05	+
V	18947033	18947086	LTRCER1	4.1	+
V	18947521	18947563	PALTTAA2_CE	2.6	+
V	18947648	18947719	PALTTAA2_CE	4.8	+
V	18948289	18948317	PALTTAA2_CE	20.0	+
V	18948957	18949005	PALTTAA2_CE	5.9e-05	+
V	18949361	18949736	CEMUDR2	4.9e-84	-
V	18949459	18952250	LONGPAL2	0.0	-
V	18951972	18952347	CEMUDR2	4.9e-84	+
V	18954662	18956182	HelitronY1A_CE	1e-31	-
V	18954918	18955162	CeRep5	3.9e-35	-
V	18955221	18955536	CeRep5	7.8e-36	-
V	18955534	18955847	CeRep5	1.9e-37	-
V	18955846	18956091	CeRep5	1.2e-35	-
V	18955999	18957485	HelitronY1A_CE	1.4e-26	-
V	18956417	18956721	CeRep5	3.6e-47	+
V	18956670	18958291	HelitronY1A_CE	1.3e-20	+
V	18956774	18957014	CeRep5	2.5e-45	+
V	18957765	18957988	CeRep5	1e-23	+
V	18958183	18958492	CeRep5	8.1e-31	+
V	18960188	18960260	PALTTAA2_CE	0.0001	+
V	18960278	18960385	PALTTAA2_CE	2.1e-13	-
V	18960446	18960542	PALTTAA2_CE	1.4e-05	+
V	18960570	18960661	PALTTAA2_CE	6.7e-06	+
V	18960742	18960838	PALTTAA2_CE	7.5e-08	+
V	18960852	18960903	PALTTAA2_CE	7.5	+
V	18961797	18962202	LONGPAL1	1.1e-38	+
V	18962245	18962677	CER3-1-LTR_CE	1.5e-164	+
V	18962757	18962783	LONGPAL1	24.0	+
V	18962809	18962911	LONGPAL1	0.94	-
V	18962914	18963011	LONGPAL1	0.00011	+
V	18963037	18963157	LONGPAL1	2.5e-14	-
V	18963352	18963582	LONGPAL1	4.8e-35	+
V	18963953	18963986	PALTTAA2_CE	0.36	-
V	18965138	18965282	PALTTAA2_CE	0.015	+
V	18965296	18965396	PALTTAA2_CE	0.44	+
V	18965896	18965997	PALTTAA2_CE	1.6e-07	-
V	18965953	18966083	CeRep4	0.002	+
V	18966045	18966116	PALTTAA2_CE	0.0019	-
V	18966180	18966242	RC35	0.0026	-
V	18966918	18967806	Helitron1_CE	1e-06	-
V	18969136	18969268	CER1	3.7	+
V	18969511	18969820	PALTTTAAA2	0.044	-
V	18969520	18969737	RC35	0.00061	-
V	18969920	18970071	CELE2	2.3	-
V	18970766	18970843	PALTTAA2_CE	8.6e-06	+
V	18971005	18971111	IR3_CE	29.0	+
V	18971094	18971647	Helitron1_CE	0.048	+
V	18971128	18971374	CeRep5	2.1e-43	-
V	18971249	18971423	CeRep5	1.2e-15	-
V	18971312	18971986	Helitron1_CE	0.036	-
V	18971351	18971574	CeRep5	4.1e-06	+
V	18971439	18971676	CeRep5	1.3e-39	-
V	18971742	18972026	CeRep5	1.9e-43	-
V	18972178	18972302	CELE2	3.4	-
V	18972532	18972669	CeRep4	6.9e-05	+
V	18973205	18973325	CeRep4	0.0033	+
V	18973362	18973483	CeRep4	0.012	+
V	18973869	18975106	HelitronY1A_CE	3.9e-20	+
V	18973905	18974184	CeRep5	2e-47	+
V	18974271	18974468	CeRep5	8.8e-24	+
V	18974598	18974893	CeRep5	8.1e-45	-
V	18974909	18975188	CeRep5	1.3e-43	-
V	18975752	18975985	LONGPAL2	0.018	-
V	18975845	18976088	CeRep5	1e-42	-
V	18975991	18976271	IR3_CE	0.033	-
V	18976092	18976251	CeRep5	0.00025	+
V	18976152	18976258	CeRep5	6.6e-05	-
V	18976156	18976628	Helitron1_CE	0.075	+
V	18976316	18976608	CeRep5	6.9e-46	-
V	18976954	18977197	CeRep5	5.2e-30	+
V	18977099	18977355	IR3_CE	7.1	+
V	18977201	18977503	CeRep5	3.8e-49	+
V	18977475	18977689	CER1	0.013	+
V	18977614	18977810	CeRep5	2.1e-18	-
V	18977991	18978063	PALTTAA2_CE	6.7e-10	+
V	18978125	18978238	PALTTAA2_CE	2.8e-13	+
V	18978637	18978787	CeRep4	0.009	-
V	18978737	18978847	PALTTAA2_CE	3.5e-11	-
V	18978879	18978942	CeRep4	0.0034	-
V	18978903	18978995	PALTTAA2_CE	2e-10	+
V	18980791	18980964	RC35	0.0026	-
V	18981231	18981377	PALTTTAAA1	0.021	+
V	18981514	18981852	CER1	24.0	+
V	18981557	18981644	IR3_CE	18.0	-
V	18981625	18981914	PALTTTAAA2	0.00023	-
V	18982317	18982417	IR3_CE	2.8	+
V	18983221	18984725	HelitronY1A_CE	9.1e-20	+
V	18984757	18986639	HelitronY1A_CE	2.6e-23	-
V	18986280	18987589	HelitronY1A_CE	2.7e-19	-
V	18990646	18990944	CELE46B	0.042	-
V	18990705	18990928	CeRep5	0.14	+
V	18990728	18990842	RC35	0.00091	-
V	18991307	18991416	CeRep4	0.014	+
V	18992487	18993804	HelitronY1A_CE	7e-28	+
V	18993576	18994924	HelitronY1_CE	1.6e-49	-
V	18995435	18996225	PAL5A_CE	2.3e-288	-
V	18996244	18996811	PALTTAA1_CE	3.1e-159	+
V	18996835	18997903	HelitronY1A_CE	1.9e-19	+
V	18998280	18998419	CER1	37.0	+
V	18998615	18999631	Helitron1_CE	3.4e-07	+
V	18999838	19000408	HelitronY1A_CE	2.7e-20	-
V	19001102	19001200	PALTTAA3_CE	0.02	+
V	19001692	19002272	Helitron1_CE	0.15	+
V	19002942	19003006	IR3_CE	19.0	-
V	19002968	19003056	PALTTAA1_CE	2.8	-
V	19003046	19004235	HelitronY1A_CE	4e-18	+
V	19004537	19005435	HelitronY1A_CE	7.2e-21	+
V	19005109	19006768	HelitronY1A_CE	1.7e-36	-
V	19006564	19006961	CELE46B	0.13	-
V	19006950	19007975	HelitronY1A_CE	6e-31	+
V	19007587	19008141	Helitron1_CE	0.00018	-
V	19009722	19009813	LTRCER1	0.21	-
V	19009926	19009973	PALTTAA2_CE	0.069	+
V	19010077	19010124	PALTTAA2_CE	0.2	-
V	19012085	19012135	PALTTAA2_CE	0.0043	-
V	19012374	19012411	PALTTAA2_CE	0.013	-
V	19013122	19013165	PALTTAA2_CE	15.0	+
V	19013985	19014110	CeRep52	1.5e-08	+
V	19014261	19014324	CeRep52	0.51	-
V	19014353	19014368	CeRep52	42.0	+
V	19014932	19015013	CELE42	0.88	-
V	19017745	19017865	RC35	6.2e-17	-
V	19020107	19020154	PALTTAA2_CE	0.012	-
V	19020883	19020931	PALTTAA2_CE	0.00039	-
V	19021033	19021135	PALTTAA2_CE	0.0068	+
V	19022067	19022125	PALTTAA2_CE	5.4	-
V	19022560	19022601	PALTTAA2_CE	0.3	-
V	19022881	19022921	PALTTAA2_CE	36.0	+
V	19023326	19023385	PALTTAA2_CE	0.00024	+
V	19023476	19023540	PALTTAA2_CE	0.00058	-
V	19024314	19024355	PALTTAA2_CE	38.0	-
V	19025436	19025491	PALTTAA2_CE	10.0	+
V	19025890	19025942	PALTTAA2_CE	1.4	+
V	19026171	19026238	PALTTAA2_CE	1.3	+
V	19026499	19027296	HelitronY4_CE	3.3e-64	+
V	19026940	19027593	HelitronY1_CE	7.3e-41	+
V	19028073	19028128	PALTTAA2_CE	3.2	+
V	19028749	19028796	PALTTAA2_CE	1.5	+
V	19030097	19030153	PALTTAA2_CE	0.011	-
V	19030803	19030851	PALTTAA2_CE	5.3	+
V	19031063	19031153	PALTTAA2_CE	19.0	+
V	19031254	19031301	PALTTAA2_CE	0.015	-
V	19032028	19032083	PALTA2_CE	98.0	-
V	19032490	19032539	PALTTAA2_CE	0.92	-
V	19032984	19033046	PALTTAA2_CE	0.00045	-
V	19033634	19033681	PALTTAA2_CE	0.0047	+
V	19033804	19033871	PALTTAA2_CE	31.0	-
V	19034635	19034672	PALTTAA2_CE	0.072	+
V	19034776	19034824	PALTTAA2_CE	0.0002	+
V	19035369	19035407	PALTTAA2_CE	0.0086	+
V	19035494	19035539	PALTTAA2_CE	0.0084	+
V	19035644	19035689	PALTTAA2_CE	6.9e-05	+
V	19037361	19038259	HelitronY1_CE	2.6e-167	+
V	19039572	19040153	HelitronY1A_CE	1.3e-125	+
V	19039572	19040367	Helitron1_CE	7.9e-82	+
V	19040060	19040766	HelitronY1A_CE	3.6e-153	+
V	19040867	19040905	NPALTA1_CE	0.12	-
V	19041128	19041622	TC5B	1.9e-117	-
V	19044898	19045629	HelitronY1_CE	1.3e-111	+
V	19045886	19046207	CELE46B	6.4e-84	-
V	19045886	19046344	CELE46A	6.4e-28	+
V	19046198	19046344	CELE46B	3.9e-34	+
V	19048785	19049366	TC5B	1.1e-121	-
V	19052050	19052105	CELE46A	0.0078	+
V	19052110	19053279	HelitronY1A_CE	3.2e-59	+
V	19053820	19053922	PALTA5_CE	0.036	-
V	19054160	19054267	PALTA5_CE	0.00028	-
V	19054260	19054302	PALTTAA2_CE	0.47	+
V	19054594	19054635	PALTTAA2_CE	0.79	+
V	19054910	19054975	PALTTAA2_CE	1.4	+
V	19055561	19055625	PALTTAA2_CE	23.0	-
V	19055630	19055714	PALTA5_CE	0.037	+
V	19055916	19055955	PALTTAA2_CE	14.0	-
V	19055958	19056042	PALTA5_CE	0.46	+
V	19056234	19056280	PALTTAA2_CE	0.042	-
V	19057042	19057142	PALTA5_CE	0.034	-
V	19057186	19057586	TC4	3.2e-06	-
V	19057502	19057718	CeRep3	1.1e-10	+
V	19058212	19058366	CeRep3	8.7e-09	-
V	19058300	19058605	TC4	0.00025	+
V	19058999	19059213	CeRep3	7.7e-10	+
V	19059169	19059378	PALTA2_CE	30.0	-
V	19059283	19059528	CeRep3	1.4e-11	+
V	19059569	19059649	CER10-I_CE	1.4	-
V	19059592	19059878	CeRep3	1.4e-09	+
V	19060305	19060573	TC4	0.00015	-
V	19060508	19060757	CeRep3	8.8e-13	+
V	19060791	19060847	CER10-I_CE	2.2	-
V	19060806	19061015	CeRep3	8e-09	+
V	19061134	19061342	CeRep3	2e-09	+
V	19061432	19061613	CeRep3	1.2e-06	+
V	19062460	19062677	CeRep3	6.7e-08	-
V	19062767	19062989	CeRep3	2.5e-10	-
V	19066340	19066602	CER1	4.5	-
V	19067355	19067451	IR3_CE	2.9e-06	-
V	19067359	19067511	Helitron1_CE	0.0034	-
V	19067389	19067452	PALTTAA1_CE	1.5e-07	+
V	19067395	19067475	RC35	9.3e-05	+
V	19067733	19067780	PALTTAA2_CE	0.0018	+
V	19068468	19068515	PALTTAA2_CE	0.0016	+
V	19070622	19070722	RC35	7.5e-11	+
V	19073502	19073593	CELE42	2.1	+
V	19073839	19073885	CELE42	0.017	+
V	19074519	19074643	CeRep52	4.3e-05	-
V	19077319	19077355	CELE42	8.2	-
V	19077916	19077937	CELE42	5.7	-
V	19079127	19079189	PALTTAA2_CE	0.4	-
V	19079210	19079293	LTRCER1	0.13	-
V	19079303	19079338	PALTTAA2_CE	1.6	+
V	19080168	19080346	CeRep4	3.4e-23	-
V	19080309	19080383	PALTTAA2_CE	0.23	+
V	19080363	19080488	CeRep4	2.4e-07	-
V	19080893	19081059	CeRep4	3.6e-10	+
V	19081062	19081250	CeRep4	1.6e-19	+
V	19081255	19081413	CeRep4	1.4e-07	+
V	19081395	19081576	CeRep4	1.5e-17	-
V	19081580	19081688	CeRep4	5.5e-05	-
V	19081783	19081952	CeRep4	2.6e-13	-
V	19081964	19082130	CeRep4	3.3e-13	-
V	19082262	19082606	CER1	0.65	-
V	19082440	19082610	CELE46B	0.44	+
V	19082919	19083015	CeRep3	5.1e-09	-
V	19083020	19083320	CeRep3	6.5e-13	-
V	19083682	19083868	CeRep3	9.4e-10	-
V	19084204	19084369	CeRep3	1.7e-06	-
V	19084437	19084678	CeRep3	1.1e-11	-
V	19086214	19086287	PALTTAA2_CE	0.0075	-
V	19086244	19086439	CeRep4	0.00011	+
V	19086592	19086666	PALTTAA2_CE	0.00019	-
V	19086623	19086842	CeRep4	3.5e-06	+
V	19086978	19087213	CeRep4	1.5e-07	+
V	19088143	19088188	CeRep5	0.19	+
V	19089137	19089232	CeRep4	0.00087	-
V	19089296	19089371	CeRep4	0.0028	-
V	19089421	19089865	LTRCER1	1.1e-07	-
V	19089968	19090073	CeRep4	1.2e-05	-
V	19090113	19090193	CeRep4	2.6e-07	-
V	19093328	19093601	LONGPAL2	0.011	+
V	19093408	19093875	TC4	8.3e-10	+
V	19093425	19094035	LONGPAL3	0.15	+
V	19093582	19094037	TC4	1.2e-05	-
V	19094009	19094640	TC4	7.2e-28	+
V	19094077	19094539	LONGPAL3	2.8e-127	+
V	19097128	19097282	NDNAX3_CE	1.3e-36	+
V	19097283	19097409	NDNAX3_CE	3.3e-28	+
V	19099211	19099441	CER1	0.27	-
V	19099601	19099853	CER1	0.0024	-
V	19101045	19101226	RC35	9.7e-06	+
V	19102038	19103440	HelitronY1_CE	1.1e-53	-
V	19102619	19104089	HelitronY1A_CE	8.6e-79	+
V	19103040	19104702	HelitronY1_CE	1.4e-74	+
V	19104710	19104876	RC35	0.00076	+
V	19105098	19105362	CELE45	6.1e-93	-
V	19105420	19106475	HelitronY1A_CE	3.2e-37	+
V	19108372	19108739	Tc3	3e-39	+
V	19109600	19109973	Tc3	6.5e-38	-
V	19110441	19110622	HelitronY3_CE	2.6e-60	+
V	19110877	19111275	Helitron1_CE	0.0056	+
V	19111916	19112112	CER1	24.0	-
V	19111979	19112133	RC35	5.5e-06	+
V	19113249	19113397	RC35	0.0013	+
V	19113323	19113987	HelitronY4_CE	1.7e-70	-
V	19113701	19114561	HelitronY1_CE	5.6e-74	-
V	19114704	19114807	CEMUDR1	3.8e-05	+
V	19114715	19114775	CELE46B	1.3e-10	-
V	19114771	19115561	PAL5A_CE	8.3e-294	-
V	19115561	19116245	CELE46B	6.7e-132	+
V	19116242	19116811	PALTTAA1_CE	2.5e-156	-
V	19117191	19118657	HelitronY1A_CE	2.8e-27	-
V	19118569	19119069	Helitron1_CE	0.0028	-
V	19118938	19119467	Helitron1_CE	0.00011	+
V	19120705	19120853	CER1	26.0	+
V	19122098	19122156	PALTTAA2_CE	0.064	-
V	19124859	19125260	PALTTTAAA2	0.071	+
V	19125112	19125282	CeRep4	0.0015	+
V	19125369	19125487	CELE2	0.11	-
V	19125404	19125581	CER1	35.0	-
V	19125513	19125622	CELE2	0.71	-
V	19126577	19126742	CELE2	0.1	+
V	19126742	19126964	CELE2	0.11	+
V	19126920	19127083	CELE2	0.13	-
V	19127642	19127728	PALTA5_CE	1e-10	+
V	19127746	19128064	LONGPAL1	0.032	+
V	19127796	19127919	PALTA5_CE	4.2e-06	-
V	19127994	19128115	PALTA5_CE	2.1e-14	-
V	19128147	19128278	PALTA5_CE	3.2e-07	+
V	19128227	19128297	Tc1A	29.0	+
V	19128699	19128757	LmeSINE1c	0.4	-
V	19128819	19128948	PALTA5_CE	7.7e-15	-
V	19128833	19129295	PALTA1_CE	8.9e-06	+
V	19129226	19129322	PALTA5_CE	2.1e-06	-
V	19131010	19131091	NPAL5A_CE	0.18	+
V	19131072	19131948	HelitronY1A_CE	9.9e-18	-
V	19131753	19132087	Helitron1_CE	0.016	+
V	19132004	19132251	CER1	38.0	-
V	19132355	19132475	PALTA5_CE	0.0028	+
V	19132532	19132582	PALTA5_CE	0.32	+
V	19132785	19132865	CeRep4	0.0043	+
V	19132921	19132976	PALTA5_CE	3.8	-
V	19133047	19133151	PALTA5_CE	0.42	+
V	19133272	19133323	PALTA5_CE	6.0	+
V	19133372	19133715	Helitron1_CE	0.0055	+
V	19133586	19133727	RC35	0.00014	-
V	19134355	19134402	PALTA5_CE	0.68	+
V	19134870	19134990	PALTA5_CE	0.094	+
V	19134926	19135027	CeRep4	7.2e-07	+
V	19135868	19135943	CeRep4	5.2e-05	-
V	19137197	19137287	CeRep4	0.0012	+
V	19137853	19137930	CeRep4	0.00025	+
V	19138128	19138227	IR3_CE	12.0	+
V	19138254	19138300	PALTA5_CE	2.3	-
V	19138410	19138461	PALTA5_CE	14.0	+
V	19138653	19138717	CeRep4	0.0022	+
V	19139192	19139245	CELE42	2.2	-
V	19139488	19139535	CELE42	1.6	-
V	19140411	19140442	CELE42	1.8	+
V	19141438	19141482	PALTA5_CE	3.1	-
V	19142080	19142364	CeRep5	4.2e-14	+
V	19142325	19142551	RC35	7.4e-05	-
V	19142794	19142852	CER7-I_CE	0.065	-
V	19143616	19143698	CeRep4	0.0021	+
V	19144231	19144350	CeRep4	0.0077	+
V	19145976	19146083	PALTTAA2_CE	7e-10	-
V	19146123	19146299	PALTTAA2_CE	4.3e-20	-
V	19148227	19148271	CELE42	1.1	-
V	19151204	19151252	PALTA5_CE	1.0	-
V	19151654	19151807	IR3_CE	1.3e-24	+
V	19151709	19151877	RC35	0.00014	-
V	19151710	19152079	Helitron1_CE	8e-07	+
V	19151812	19152026	HAT1_CE	1.5e-19	-
V	19151854	19151969	HAT1_CE	7e-28	+
V	19151862	19152124	PALTTAA1_CE	6.8e-19	-
V	19152004	19152117	IR3_CE	6e-20	-
V	19152915	19152951	CELE42	6.7	-
V	19153067	19153109	CELE42	8.4	-
V	19153593	19153818	RC35	0.00012	+
V	19153681	19153867	RC35	1.1e-05	+
V	19154604	19154716	PALTA5_CE	0.0023	-
V	19155157	19155398	CELE46B	0.0082	+
V	19156681	19156809	RC35S	4.1e-10	+
V	19156747	19157408	Helitron1_CE	0.033	+
V	19157096	19157323	CeRep3	1e-29	-
V	19157390	19157501	CeRep4	0.00029	-
V	19157833	19158138	CeRep3	2.7e-26	-
V	19158141	19158266	CeRep3	4.3e-09	-
V	19159106	19159240	CeRep3	3.4e-19	-
V	19159247	19159540	CeRep3	4.3e-44	-
V	19159891	19160043	CeRep3	1.5e-26	-
V	19160117	19160201	CeRep3	5e-21	-
V	19160368	19160524	CeRep3	7e-21	-
V	19160872	19161013	CeRep3	5.6e-23	-
V	19161008	19161899	Helitron1_CE	4.5e-07	-
V	19161015	19161312	CeRep3	5.9e-30	-
V	19161236	19162062	TC4	9.6e-07	+
V	19161318	19161629	CeRep3	5.1e-54	-
V	19161639	19161921	CeRep3	3.7e-38	-
V	19162950	19163075	PALTTAA2_CE	0.42	+
V	19165487	19165931	Helitron1_CE	0.3	-
V	19165497	19165586	CeRep3	6.7e-19	-
V	19165798	19165861	PALTTAA2_CE	0.25	-
V	19165932	19166080	CeRep4	3.4e-05	-
V	19167675	19167784	PALTA5_CE	0.0021	+
V	19170426	19170478	PALTTAA2_CE	2.0	-
V	19170780	19170887	PALTTAA2_CE	5e-05	-
V	19171543	19171728	CERP16	4.3e-27	-
V	19171738	19171842	CERP16	3.9e-06	-
V	19171751	19171899	LR9A	0.00011	+
V	19172525	19172589	PALTA5_CE	20.0	+
V	19173856	19173953	PALTTAA2_CE	3.3e-06	+
V	19176367	19177016	HelitronY1A_CE	7e-19	-
V	19176692	19177070	HelitronY1A_CE	4e-40	+
V	19177830	19178061	CeRep3	1.9e-06	-
V	19181632	19181760	PALTA5_CE	8e-15	-
V	19185410	19185482	CeRep4	0.0053	+
V	19185995	19186182	PALTTAA2_CE	9.1e-05	-
V	19186218	19186302	CeRep5	0.29	-
V	19187196	19187429	CeRep3	6.4e-15	-
V	19187967	19188008	CeRep3	4.4e-07	-
V	19188014	19188245	CeRep3	7.4e-54	-
V	19188247	19188547	CeRep3	1e-74	-
V	19188551	19188853	CeRep3	9e-68	-
V	19188855	19189159	CeRep3	7.7e-69	-
V	19189053	19190016	Helitron1_CE	5.2e-05	-
V	19190348	19190497	IR3_CE	3.8	-
V	19191121	19191846	Helitron1_CE	1e-05	+
V	19191575	19192427	HelitronY1A_CE	1.9e-24	-
V	19191817	19192415	HelitronY1A_CE	8.3e-28	+
V	19192608	19193897	HelitronY1A_CE	2.2e-30	+
V	19192980	19194258	HelitronY1A_CE	6.7e-27	+
V	19195362	19196234	HelitronY1A_CE	4.4e-23	+
V	19195917	19196872	HelitronY1A_CE	1.8e-23	+
V	19197163	19197955	PAL5A_CE	2.4e-298	-
V	19198137	19199175	Helitron1_CE	0.00075	-
V	19199090	19199143	PALTTAA2_CE	0.61	+
V	19199302	19199356	CeRep3	1.5e-08	+
V	19203616	19203716	CELE2	1.0	+
V	19205743	19205817	TIR21T5A_CE	3.6e-21	+
V	19205827	19206504	Helitron1_CE	3.3e-07	+
V	19206414	19206587	IR3_CE	16.0	-
V	19207273	19207352	TC5B	0.011	-
V	19207390	19207445	TC5A	26.0	-
V	19208723	19208822	CELE46A	0.018	-
V	19209485	19209697	CeRep4	0.0093	+
V	19210139	19210213	PALTTAA2_CE	0.018	-
V	19212721	19212770	TC5A	1.7	-
V	19213069	19213102	CELE42	1.3	+
V	19216455	19216585	CeRep4	1.8e-05	-
V	19216616	19216708	CeRep4	2.1e-05	-
V	19217549	19217661	CeRep4	2.5e-06	-
V	19218245	19218395	PALTA5_CE	0.013	+
V	19218294	19218444	PALTTAA2_CE	0.051	+
V	19219121	19219186	CeRep4	0.0041	+
V	19219607	19219667	CELE42	0.042	+
V	19220333	19220384	NDNAX2_CE	0.14	-
V	19221174	19221220	NDNAX1_CE	2.5	+
V	19222209	19222247	CELE42	2.5	-
V	19222533	19222593	PALTA5_CE	6.2	-
V	19223158	19223240	CERP16	1.2e-07	+
V	19223211	19223496	CERP3	2.8e-18	+
V	19223276	19223479	CERP16	6.6e-52	+
V	19223389	19223672	HAT1_CE	3.6e-50	+
V	19225117	19225431	Tc1A	9.6e-47	+
V	19234068	19234465	CELE46A	1.3e-93	-
V	19237482	19237589	CELE45	2.7e-30	+
V	19237614	19237923	HAT3_CE	1.2e-66	-
V	19238920	19239141	CELE11	4e-61	+
V	19242368	19242511	CERP16	5.8e-27	-
V	19243485	19244124	HelitronY1A_CE	8.6e-94	+
V	19243489	19244508	HelitronY1A_CE	3.4e-68	-
V	19243822	19244505	HelitronY1_CE	1.7e-116	+
V	19245660	19246788	TC5A	0.0	+
V	19246806	19247060	CER1	0.73	+
V	19246823	19246996	MINISAT1_CE	4.3e-36	+
V	19246871	19247076	MINISAT1_CE	5.2e-38	+
V	19250086	19250132	LR9A	0.0076	-
V	19250172	19250796	PALTA1_CE	1.5e-186	+
V	19251224	19251311	CERP16	1.5e-11	-
V	19251308	19251674	CELE46A	1e-100	+
V	19251627	19251760	CERP16	1.3e-05	-
V	19253131	19253280	CERP16	2.4e-27	-
V	19253271	19253383	LR9A	8.4e-19	+
V	19253442	19253659	Helitron1_CE	0.0068	-
V	19253521	19253627	RC35	5.4e-05	+
V	19254079	19254935	Helitron1_CE	0.094	+
V	19254160	19254327	CELE14B	2.1e-46	-
V	19254327	19254371	PALTTAA2_CE	21.0	-
V	19254551	19255866	HelitronY1_CE	1.2e-86	-
V	19255676	19256141	Helitron1_CE	6.6e-09	+
V	19255894	19255965	PALTTAA2_CE	3.1e-10	-
V	19256266	19256327	PALTA3_CE	2.5e-11	-
V	19256282	19256387	TIR9TA1B_CE	0.084	-
V	19256327	19256573	PALTA3_CE	6.3e-84	-
V	19256811	19257086	MIRAGE1	2.6e-74	+
V	19257094	19257302	MIRAGE1	3.2e-34	+
V	19259380	19259499	MIRAGE1	3.7e-09	+
V	19259489	19259543	TIR9TA1_CE	6.9e-07	-
V	19259539	19259641	TIR9TA1_CE	3.9e-11	+
V	19259721	19259997	MIRAGE1	2.5e-80	+
V	19259994	19260218	MIRAGE1	1.3e-54	+
V	19261791	19261934	PALTA3_CE	4.8e-06	-
V	19262307	19262382	NPALTA1_CE	4e-07	+
V	19263054	19263170	PALTA5_CE	0.00059	+
V	19263800	19264102	CELE46B	2.7e-63	-
V	19263803	19264409	PALTTTAAA2	1.8e-24	-
V	19264111	19264409	CELE46B	3.3e-74	+
V	19264822	19265257	CELE46A	1.5e-131	+
V	19265632	19265834	PALTTTAAA1	1.6e-47	+
V	19265862	19265989	CELE14B	1.2e-20	-
V	19266336	19266521	CELE14B	1e-21	-
V	19266521	19266967	CELE46B	6.5e-06	+
V	19266757	19266986	PALTTTAAA1	1.4e-20	+
V	19267296	19267689	Helitron1_CE	5.4e-09	-
V	19267403	19268158	HelitronY1_CE	3e-42	-
V	19268746	19269467	CELE46B	1.4e-176	+
V	19269691	19269861	HelitronY2_CE	2.2e-26	+
V	19269761	19269989	RC123	3.7e-40	+
V	19270045	19270581	CER12-LTR_CE	4.6e-183	-
V	19270582	19281574	CER12-I_CE	0.0	-
V	19281575	19282111	CER12-LTR_CE	9.1e-183	-
V	19282115	19282413	CER8-I_CE	3.9e-08	+
V	19282172	19282310	HelitronY1A_CE	4.9e-20	+
V	19282222	19282400	RCC9	1.2e-28	-
V	19283240	19283850	HelitronY1_CE	2.6e-70	+
V	19283573	19284111	HelitronY4_CE	1.1e-66	+
V	19290250	19290572	CELETC2	1.1e-78	-
V	19290532	19290588	CELE12B	0.0076	+
V	19292602	19292774	RC123	1.2e-42	+
V	19292778	19293350	HelitronY4_CE	3.7e-69	+
V	19293375	19293588	PAL8C_1	3.4e-16	+
V	19294206	19294868	HelitronY4_CE	1.9e-73	+
V	19295989	19296631	HelitronY4_CE	8.6e-74	+
V	19298958	19299072	CELE45	8.6e-23	+
V	19299086	19299342	HAT1_CE	2.7e-61	+
V	19299395	19299451	CELE45	7.1e-10	+
V	19300566	19300922	PALTA3_CE	2.6e-122	+
V	19302251	19302281	IR4	0.061	-
V	19302279	19302635	PALTA3_CE	2.3e-126	+
V	19307913	19308031	Chapaev-1_CE	5.4e-07	+
V	19311247	19311370	TIR9TA1C_CE	1.1e-11	+
V	19311394	19311464	NPALTA1_CE	5.1e-12	-
V	19311639	19311709	NPALTA1_CE	4.7e-14	+
V	19312942	19313107	TIR9TA1C_CE	0.0006	+
V	19312986	19313107	TIR9TA1B_CE	8.7e-16	+
V	19313931	19314175	Tc1A	1.8e-08	+
V	19314905	19315403	LONGPAL1	1.1e-110	-
V	19316516	19317093	LINE2G_CE	1.4e-74	+
V	19317090	19317132	SINE1_CE	0.015	+
V	19320044	19320224	LINE2A_CE	5.6e-21	-
V	19321408	19321528	CERP1	2.5e-16	-
V	19326040	19326122	NDNAX3_CE	8.8e-19	-
V	19327453	19329033	LINE2G_CE	3.6e-218	+
V	19329032	19329072	SINE1_CE	0.013	+
V	19331417	19331589	CeRep5	0.36	-
V	19331481	19332293	HelitronY4_CE	1.8e-57	+
V	19333026	19334012	Helitron1_CE	2.5e-09	-
V	19333139	19333396	CeRep5	6.8e-13	+
V	19333491	19333699	CeRep5	8.9e-08	-
V	19333747	19334928	HelitronY1A_CE	7.8e-21	-
V	19334058	19334291	CeRep5	8.3e-20	+
V	19335196	19335432	CeRep5	4.3e-17	+
V	19335699	19335942	CeRep5	7.8e-14	-
V	19335968	19336152	CeRep4	1.5e-19	-
V	19336154	19336335	CeRep4	7.9e-21	-
V	19336298	19336385	PALTTAA2_CE	0.64	+
V	19336342	19336515	CeRep4	7.9e-20	-
V	19336519	19336686	CeRep4	7.7e-20	-
V	19337672	19337842	CeRep4	1.1e-15	+
V	19337818	19338004	CeRep4	1.6e-23	-
V	19338009	19338198	CeRep4	1.5e-23	-
V	19338202	19338393	CeRep4	4.5e-20	-
V	19338368	19338413	PALTTAA2_CE	0.0032	+
V	19339064	19339338	CeRep5	4.9e-15	+
V	19339617	19339683	PALTTAA2_CE	0.0019	-
V	19340848	19340969	PALTA5_CE	8.7	+
V	19341573	19341689	PALTA5_CE	1.2	+
V	19341582	19341637	CELE11	2.8	-
V	19342446	19343376	Tc1A	1.7e-68	-
V	19343532	19343634	CeRep52	3e-06	-
V	19344221	19344299	PALTTAA2_CE	0.11	+
V	19344222	19344277	PALTTAA2_CE	0.0078	-
V	19344380	19344458	PALTTAA2_CE	0.5	+
V	19344381	19344436	PALTTAA2_CE	0.1	-
V	19344540	19344655	PALTTAA2_CE	0.00018	+
V	19345308	19345465	PALTTAA2_CE	9e-09	+
V	19345842	19345943	PALTTAA2_CE	2.3	+
V	19345993	19346043	CELE42	7.2	+
V	19346142	19346610	NTC2A	4.7e-155	-
V	19346771	19346852	CELE42	0.0012	+
V	19346795	19346887	PALTTAA2_CE	1.9	-
V	19346818	19346886	PALTTAA2_CE	0.86	+
V	19347453	19347656	CeRep3	6.2e-08	-
V	19347686	19348348	Chapaev-2_CE	0.009	+
V	19347721	19347945	CeRep3	6e-06	-
V	19347991	19348252	CeRep3	1.4e-09	-
V	19348285	19348393	TC5B	0.0086	-
V	19349967	19350059	CeRep3	3.3e-12	+
V	19350112	19350373	CeRep3	2.2e-19	+
V	19350745	19350836	CeRep3	9.5e-13	+
V	19350909	19351151	CeRep3	1e-25	+
V	19352376	19352588	CeRep3	2.5e-26	-
V	19352597	19352907	CeRep3	5.9e-32	-
V	19352916	19353232	CeRep3	3.3e-36	-
V	19353721	19353839	CeRep4	6.4e-06	+
V	19355531	19355595	CER1	23.0	-
V	19355786	19356441	DNA-3-1_CE	2.9e-222	-
V	19356810	19356927	MIRAGE1	0.0054	-
V	19356899	19357019	PALNN1_CE	0.0038	+
V	19356980	19357076	MIRAGE1	1.4e-08	-
V	19357134	19358052	HelitronY1A_CE	2.1e-91	-
V	19357958	19358116	RC35	0.0065	-
V	19358366	19358563	CeRep3	1.1e-27	-
V	19358566	19358844	CeRep3	5e-38	-
V	19358856	19359152	CeRep3	5e-28	-
V	19359161	19359454	CeRep3	2.4e-33	-
V	19359913	19360096	CeRep3	3.4e-25	-
V	19360090	19360219	IR3_CE	41.0	+
V	19360439	19361052	Helitron2_CE	1.7e-63	+
V	19361063	19361222	PALTA4_CE	4.7e-46	+
V	19362224	19362304	HelitronY2_CE	6.2e-12	+
V	19362323	19362427	LONGPAL1	51.0	+
V	19362471	19362557	CeRep4	2.7e-05	+
V	19363126	19363729	HelitronY1A_CE	5.3e-48	+
V	19364132	19365396	HelitronY1A_CE	3.1e-73	+
V	19364844	19365877	HelitronY1_CE	5.3e-78	-
V	19365355	19366490	HelitronY1A_CE	2.7e-69	+
V	19365836	19366739	HelitronY1_CE	1.4e-69	-
V	19366214	19367763	HelitronY1_CE	1.1e-73	+
V	19367209	19368127	HelitronY1A_CE	1.4e-23	-
V	19367740	19368637	HelitronY1A_CE	1.2e-79	+
V	19368043	19369358	HelitronY1A_CE	5.2e-75	-
V	19368607	19369909	HelitronY1_CE	6.6e-74	+
V	19369735	19371634	HelitronY1A_CE	1.6e-84	-
V	19373702	19373768	LTRCER1	0.55	+
V	19375390	19375433	PALTTAA2_CE	0.28	+
V	19375413	19375559	CeRep4	0.0035	+
V	19375543	19375747	CeRep4	4.1e-25	-
V	19375721	19375814	PALTTAA2_CE	1.9e-20	+
V	19376305	19376921	HelitronY1A_CE	7.4e-32	-
V	19376598	19376940	HelitronY1_CE	1.4e-61	+
V	19377632	19377690	CeRep5	0.041	-
V	19377653	19378300	Helitron1_CE	4.8e-06	+
V	19379201	19379699	Helitron1_CE	0.0065	+
V	19383153	19383257	IR3_CE	11.0	+
V	19386004	19386177	CeRep4	2.1e-30	-
V	19386121	19386204	PALTTAA2_CE	5.9e-07	+
V	19386217	19387034	Helitron1_CE	0.00071	-
V	19386747	19386863	CeRep4	1.7e-11	+
V	19386940	19387056	PALTTAA2_CE	1.1e-15	-
V	19387015	19387195	CeRep4	2.7e-27	+
V	19387018	19387259	CERP2	0.023	-
V	19387262	19387376	PALTTAA2_CE	1.2e-05	+
V	19387264	19387333	PALTTAA2_CE	1.9e-06	-
V	19387908	19388040	CeRep4	0.00018	-
V	19391654	19391713	PALTTAA2_CE	0.00029	+
V	19391673	19391860	CeRep4	2e-34	+
V	19391854	19391904	PALTTAA2_CE	0.014	-
V	19391867	19392051	CeRep4	3.3e-35	+
V	19392056	19392245	CeRep4	4.9e-29	+
V	19392249	19392427	CeRep4	4.9e-24	+
V	19392443	19392632	CeRep4	2.2e-18	+
V	19393347	19393594	CeRep3	2.9e-11	-
V	19393900	19394100	CeRep3	3.4e-05	-
V	19394789	19394852	CELE45	0.19	-
V	19396163	19396419	HelitronY1A_CE	1.3e-33	-
V	19396987	19397188	CeRep3	2.9e-09	+
V	19398467	19398658	CeRep3	1.7e-05	-
V	19405479	19405581	CELE46B	1.2e-05	+
V	19406432	19406493	CELE12B	2.5e-08	-
V	19406490	19406620	PAL3A_CE	4.2e-11	+
V	19406736	19406864	PAL3A_CE	9.2e-14	-
V	19406865	19407023	CELE12A	6.8e-33	-
V	19407305	19407493	PALTTAA3_CE	6.9e-32	-
V	19413949	19414091	LINE2B_CE	5.6e-30	-
V	19414549	19415139	MARINCE1	3.1e-38	-
V	19415849	19416445	TC5B	4e-166	+
V	19427084	19427206	CeRep52	0.054	+
V	19427495	19427597	CeRep52	0.39	+
V	19431136	19431360	CeRep3	8.4e-09	-
V	19434846	19434950	CELE46A	0.0016	+
V	19435209	19435644	CELE46A	1.8e-134	+
V	19436343	19436376	TIR54TA1_CE	0.012	-
V	19437651	19437741	PALTTTAAA2	0.01	+
V	19439241	19439994	Tc1A	1.2e-153	+
V	19440012	19440163	Tc1A	2.5e-23	+
V	19441048	19441201	TIR21T5A_CE	9.9e-27	-
V	19443743	19443873	PAL3A_CE	1.4e-15	-
V	19444057	19444102	NDNAX2_CE	1.9e-07	-
V	19445150	19445237	NDNAX2_CE	7.9e-26	-
V	19445248	19445414	NDNAX2_CE	8.2e-09	-
V	19448931	19449250	LINE2B_CE	5.6e-69	-
V	19451172	19451231	CELE46B	0.0039	-
V	19451223	19451333	CELE46B	8.8e-09	+
V	19451559	19451754	CEMUDR1	0.18	-
V	19451746	19451915	CERP4	4.9e-17	+
V	19453923	19454133	LINE2A_CE	6.2e-38	+
V	19456343	19456467	PAL3A_CE	7.5e-32	-
V	19458118	19458561	CEMUDR1	0.00069	-
V	19458781	19458888	CELE46B	2.5e-07	-
V	19458879	19459014	CELE46B	8.3e-07	+
V	19461297	19461448	HelitronY3_CE	1.2e-22	-
V	19462160	19462572	CELE46A	4.8e-105	-
V	19462812	19462881	CELE12A	1.6e-13	-
V	19464001	19464068	CER16-LTR_CE	0.31	+
V	19464131	19464851	CELE46B	3.2e-171	+
V	19464947	19465045	CELE42	1.6e-19	-
V	19465261	19465330	LONGPAL1	0.95	-
V	19465326	19465667	CELE46A	1.7e-93	-
V	19466876	19467089	TIR9TA1_CE	1.1e-58	+
V	19467032	19467168	TIR9TA1_CE	2.3e-36	+
V	19467107	19467229	TIR9TA1A_CE	3.5e-32	+
V	19467189	19467331	TIR9TA1A_CE	1.1e-35	+
V	19469585	19470001	CELE46A	2.7e-116	-
V	19470067	19470146	CELE46A	0.17	-
V	19470189	19470308	PALTTAA3_CE	0.0042	-
V	19470923	19471086	PALTTAA2_CE	9.5e-08	-
V	19471148	19471250	PALTTAA2_CE	1.2e-08	+
V	19471275	19471379	PALTTAA2_CE	3.9e-11	+
V	19471458	19471635	CeRep4	3.6e-22	-
V	19471595	19471705	PALTTAA2_CE	3.2e-10	+
V	19471721	19472117	Helitron1_CE	0.00066	-
V	19471748	19471880	PALTTAA2_CE	1.4e-11	+
V	19472677	19472785	PALTTAA2_CE	1.1e-10	-
V	19472833	19472943	PALTTAA2_CE	7.8e-13	-
V	19472903	19473084	CeRep4	4.2e-26	+
V	19473162	19473254	PALTTAA2_CE	1.7e-07	-
V	19473196	19473423	CeRep4	1.1e-07	-
V	19473375	19473497	CELE2	0.76	+
V	19473407	19473785	Helitron1_CE	0.008	+
V	19473529	19473701	CeRep4	5.3e-23	-
V	19473665	19473782	PALTTAA2_CE	3.1e-18	+
V	19474222	19474323	PALTTTAAA2	0.025	+
V	19474294	19475427	HelitronY1A_CE	2.5e-133	-
V	19475123	19475597	Helitron1_CE	5.3e-37	-
V	19475491	19476603	HelitronY1A_CE	7.1e-138	-
V	19476225	19476768	Helitron1_CE	2.9e-44	-
V	19476667	19477478	HelitronY1A_CE	4.6e-72	-
V	19478801	19478958	RC35S	0.021	-
V	19481320	19481497	RC35	0.001	+
V	19482195	19482301	PALTTTAAA2	2.9e-11	+
V	19482989	19483098	HAT3_CE	6.9e-11	-
V	19483108	19483194	HAT3_CE	3.9e-05	-
V	19493389	19493805	CEMUDR1	3.9e-05	-
V	19493390	19493595	PALTTTAAA1	1.1e-53	+
V	19493595	19493804	PALTTTAAA1	1.2e-51	-
V	19494106	19494138	NDNAX1_CE	0.5	+
V	19495406	19495489	CELE45	0.0086	-
V	19495857	19496462	Helitron1_CE	5.2e-07	-
V	19495860	19496016	RC35	0.00028	+
V	19496938	19497233	PALTA5_CE	2.8e-52	+
V	19497413	19497477	PALTA5_CE	0.00096	-
V	19497416	19497502	Tc1A	0.32	+
V	19498164	19498397	PALTA5_CE	9.4e-29	-
V	19498430	19498586	PALTA5_CE	2.2e-18	-
V	19498518	19498630	Tc1A	0.97	+
V	19498612	19498775	PALTA5_CE	1.6e-17	-
V	19498828	19498961	PALTA5_CE	1.2e-14	-
V	19498979	19499131	PALTA5_CE	4.6e-14	+
V	19499165	19499292	PALTA5_CE	0.025	-
V	19503328	19503395	PALTTAA2_CE	0.15	+
V	19503542	19503697	PALTTAA2_CE	3.4e-10	-
V	19504165	19504313	CeRep3	4.3e-10	+
V	19504359	19504590	CeRep3	3.9e-14	+
V	19504668	19504873	CeRep3	8.2e-14	+
V	19505491	19505573	CeRep3	3.4e-14	+
V	19505648	19505730	CeRep3	4.3e-12	+
V	19506585	19506638	CER10-I_CE	0.076	-
V	19506599	19506863	CeRep3	2e-15	+
V	19506896	19506988	CeRep3	8.8e-13	+
V	19507067	19507201	CeRep3	1.6e-18	+
V	19507521	19507623	CeRep3	4.7e-16	+
V	19508265	19508899	HelitronY1_CE	1.1e-48	-
V	19509724	19509861	CELE14A	6.5e-15	-
V	19509780	19509861	CELE14B	3.5e-21	+
V	19511373	19511470	PALTA5_CE	6.6e-06	+
V	19511534	19511710	PALTA5_CE	7e-28	-
V	19511716	19511961	PALTA5_CE	3.7e-38	-
V	19513363	19513436	CELE14B	1.5e-19	-
V	19513440	19513500	CELE14B	6.2e-12	-
V	19520340	19520418	Tc1A	94.0	-
V	19520361	19520504	PALTA5_CE	2.6e-17	-
V	19520529	19520704	CeRep4	1.3e-16	+
V	19520713	19520896	CeRep4	4.3e-18	+
V	19521929	19522601	Helitron1_CE	0.0018	-
V	19522376	19522569	RC35	0.00018	-
V	19523184	19523365	CeRep4	6e-20	+
V	19523375	19523558	CeRep4	1.5e-21	+
V	19523557	19523591	PALTTAA2_CE	0.049	-
V	19523566	19523742	CeRep4	5.6e-17	+
V	19523926	19524006	CeRep4	0.00077	+
V	19523959	19524155	CeRep4	1.6e-25	-
V	19524163	19524336	CeRep4	3.9e-23	-
V	19524295	19524355	PALTTAA2_CE	0.00037	+
V	19524352	19524483	CeRep4	6.6e-07	-
V	19524999	19525145	CeRep4	5.2e-13	+
V	19525162	19525339	CeRep4	5e-22	+
V	19525342	19525501	CeRep4	1.2e-12	+
V	19525801	19525979	CeRep4	2.6e-22	-
V	19525942	19525993	PALTTAA2_CE	0.0067	+
V	19525986	19526160	CeRep4	1.5e-24	-
V	19526635	19526813	CeRep4	5.4e-19	-
V	19526781	19526833	PALTTAA2_CE	29.0	+
V	19526828	19527001	CeRep4	3.9e-21	-
V	19527008	19527182	CeRep4	6.4e-16	-
V	19527143	19527209	PALTTAA2_CE	0.035	+
V	19527200	19527333	CeRep4	1.1e-11	-
V	19527335	19527520	CeRep4	1.2e-21	-
V	19527562	19528059	Helitron1_CE	0.32	-
V	19530586	19531556	Helitron1_CE	2.9e-05	-
V	19530705	19530927	IR1_CE	3.7e-17	-
V	19531598	19532674	HelitronY1A_CE	5.6e-18	-
V	19532286	19532477	CeRep4	1.3e-18	+
V	19532656	19532843	CeRep4	7.9e-20	+
V	19532841	19532885	PALTTAA2_CE	0.04	-
V	19532853	19533034	CeRep4	6.2e-07	+
V	19533017	19534057	HelitronY1A_CE	2.1e-21	-
V	19534824	19536471	HelitronY1_CE	6.9e-76	+
V	19537247	19537426	NDNAX1_CE	0.036	+
V	19537547	19537568	CeRep52	26.0	+
V	19537654	19537714	CeRep52	0.0018	+
V	19537794	19537864	CeRep52	0.0085	+
V	19538107	19538157	CeRep52	0.03	+
V	19538479	19538502	CeRep52	6.9	+
V	19538743	19538795	CeRep52	0.077	+
V	19539181	19539874	HelitronY1A_CE	8.7e-18	+
V	19539391	19540353	HelitronY1_CE	7.1e-74	+
V	19539928	19540771	HelitronY4_CE	5.7e-86	-
V	19540701	19540889	CELE14B	1e-57	+
V	19542808	19543054	PALTA5_CE	6.4e-52	-
V	19542957	19543108	CELE11	1.2e-05	+
V	19542970	19543181	PALTA2_CE	0.023	+
V	19544368	19544575	PALTTTAAA3	0.078	-
V	19545823	19546094	PALTA5_CE	3.2e-58	+
V	19546229	19546396	RC35S	0.0055	+
V	19546284	19546686	HelitronY1A_CE	3.9e-37	-
V	19546616	19546725	PALTTTAAA2	0.094	+
V	19547098	19547212	PALTTAA2_CE	5e-15	-
V	19547175	19547345	CeRep4	2.9e-19	+
V	19547314	19547621	CeRep5	0.047	+
V	19547398	19547513	PALTTAA2_CE	9.7e-12	-
V	19547476	19547629	CeRep4	9e-17	+
V	19547718	19547811	PALTTAA2_CE	4.3e-10	-
V	19547775	19547953	CeRep4	3.7e-12	+
V	19547976	19548058	PALTTAA2_CE	1.9e-08	+
V	19548499	19548596	PALTTAA2_CE	5.6e-11	-
V	19548670	19548753	PALTTAA2_CE	7.4e-10	-
V	19548715	19548888	CeRep4	5.3e-17	+
V	19548914	19548999	PALTTAA2_CE	2.3e-11	+
V	19552773	19552917	CELE14B	2.7e-39	-
V	19554608	19554740	CeRep3	1.7e-12	+
V	19554780	19554921	CeRep3	5.6e-15	+
V	19554939	19555064	CeRep3	2e-13	+
V	19556477	19556635	CeRep3	4e-14	-
V	19556710	19556792	CeRep3	4.4e-08	-
V	19556847	19557102	CeRep3	2.1e-14	-
V	19557499	19557708	TC4	6.2e-05	-
V	19557638	19557910	CeRep3	2.4e-07	+
V	19557911	19557974	CER10-I_CE	3.9	-
V	19557946	19558102	CeRep3	7.5e-07	+
V	19558902	19559107	TC4	3.8e-07	-
V	19559588	19559709	TC5	0.059	+
V	19560938	19561131	CeRep3	2.2e-15	-
V	19561198	19561445	CeRep3	4.9e-18	-
V	19561515	19561754	CeRep3	3.6e-19	-
V	19562437	19562574	CeRep3	3.6e-16	+
V	19562606	19562844	CeRep3	1.4e-15	+
V	19562924	19563145	CeRep3	7.2e-17	+
V	19563388	19563615	CeRep3	2.6e-18	-
V	19563688	19563909	CeRep3	2.4e-17	-
V	19563846	19563931	LmeSINE1c	0.00018	+
V	19564368	19564542	CeRep3	5e-12	-
V	19564613	19564843	CeRep3	5.8e-14	-
V	19564893	19565009	CeRep3	3.5e-10	-
V	19565966	19566468	TC4	3.3e-10	+
V	19565999	19566184	LONGPAL2	2.4e-12	+
V	19566682	19566952	TC4	1.8e-05	+
V	19566840	19567330	TC4	1.7e-05	-
V	19566859	19566974	PALTA5_CE	1.5e-06	+
V	19567281	19567432	CeRep4	0.0069	-
V	19567349	19568007	LONGPAL3	3.8e-173	+
V	19567979	19568061	TC5B	0.0031	+
V	19568214	19568692	TC4	7.1e-09	-
V	19570708	19570944	CeRep3	1.8e-08	+
V	19571364	19571576	CeRep3	4.8e-06	-
V	19572158	19573016	HelitronY1A_CE	2.2e-28	+
V	19572832	19574292	HelitronY1_CE	1.3e-78	+
V	19573924	19575366	HelitronY1_CE	8.6e-124	-
V	19575059	19575842	HelitronY1A_CE	4.9e-70	-
V	19576131	19576419	PALTA5_CE	5e-57	+
V	19577325	19577464	CeRep3	1.7e-07	-
V	19577513	19577622	RC35	0.0037	-
V	19577526	19578011	Helitron1_CE	0.23	+
V	19578463	19578722	CeRep3	5.2e-13	+
V	19578767	19579052	CeRep3	2.4e-13	+
V	19579529	19579768	CeRep3	8.3e-09	-
V	19579700	19579798	TC5	13.0	-
V	19579890	19580621	TC5A	3e-276	+
V	19580346	19580728	TC5B	5.4e-15	-
V	19580621	19581211	TC5A	9.4e-224	+
V	19581641	19581786	CeRep3	1.3e-06	-
V	19581707	19582771	Helitron1_CE	7.3e-09	-
V	19581789	19582076	CeRep3	4.4e-10	-
V	19581995	19582409	TC4	1.5e-09	+
V	19582272	19583159	Helitron1_CE	0.005	+
V	19582866	19583131	PALTA5_CE	3.8e-54	+
V	19583205	19583491	PALTA5_CE	2.4e-41	-
V	19584006	19585580	HelitronY1A_CE	3.9e-18	-
V	19585438	19585655	PALTTAA3_CE	0.23	-
V	19585494	19585832	LONGPAL2	1.4	+
V	19585734	19586008	TC4	1.4e-06	-
V	19585959	19586232	CeRep3	3.7e-10	+
V	19586167	19586354	CeRep3	9.8e-10	-
V	19586963	19587253	CeRep3	9.8e-13	+
V	19587264	19587412	CeRep3	1.1e-05	+
V	19588351	19588488	CeRep5	0.037	+
V	19588410	19588518	RC35	1.6e-05	-
V	19588582	19588762	CeRep4	3.8e-14	+
V	19589423	19589568	CELE11	2.9e-10	-
V	19589620	19589784	CELE11	4e-18	-
V	19589967	19590135	CELE11	5.5e-20	+
V	19589970	19590293	DNA-3-1_CE	8.2e-06	+
V	19590140	19590292	CELE11	1.9e-21	+
V	19590329	19590394	CELE11	0.0021	-
V	19590586	19590768	CELE11	3.5e-25	+
V	19590646	19590830	TC5A	1.2	+
V	19591320	19592597	HelitronY1A_CE	4.4e-72	+
V	19592655	19592808	CeRep3	1.3e-06	+
V	19592969	19593201	CeRep3	1.2e-10	-
V	19593369	19593568	PAL8C_4	6.3e-58	+
V	19593588	19593721	CeRep3	3e-08	+
V	19594041	19594248	CeRep3	2.8e-07	+
V	19594502	19594752	CeRep3	8.4e-12	+
V	19595522	19595667	TC4	0.00012	-
V	19595585	19595751	CeRep3	6.4e-08	+
V	19595863	19596097	CeRep3	3.7e-12	+
V	19596800	19597038	CeRep3	3.4e-12	-
V	19597384	19597596	CeRep3	6.9e-09	+
V	19597463	19598094	Helitron1_CE	0.0089	+
V	19597678	19597836	CeRep3	9e-06	+
V	19598016	19598385	TC4	5.9e-07	-
V	19598305	19598548	CeRep3	3.5e-12	+
V	19598596	19598827	CeRep3	3.6e-10	+
V	19599371	19599590	CeRep3	1.4e-12	-
V	19600146	19600364	CeRep3	4.3e-10	+
V	19600414	19600557	CeRep3	1.3e-08	+
V	19601057	19601243	CeRep4	4e-10	-
V	19601270	19601436	CeRep4	1.3e-11	-
V	19601406	19601451	PALTTAA2_CE	2.3	+
V	19601445	19601617	CeRep4	4.6e-10	-
V	19601614	19601720	CeRep4	0.0014	-
V	19602403	19602465	PALTA5_CE	9.3e-05	+
V	19602493	19602556	PALTA5_CE	0.014	-
V	19602831	19603115	PALTA5_CE	3.7e-44	+
V	19603157	19603431	PALTA5_CE	5.1e-45	+
V	19603505	19603793	PALTA5_CE	2.2e-48	+
V	19604589	19604872	PALTA5_CE	5.9e-47	-
V	19604984	19605227	PALTA5_CE	2.3e-43	-
V	19606049	19606408	LONGPAL1	0.015	+
V	19606172	19606424	PALTA5_CE	2.6e-44	-
V	19606511	19606773	PALTA5_CE	1.5e-39	-
V	19606888	19607139	PALTA5_CE	8.3e-38	-
V	19608399	19608710	PALTA5_CE	2.7e-44	+
V	19609063	19609146	CeRep4	0.00027	-
V	19609296	19609391	CeRep4	1.1e-10	+
V	19609396	19609574	CeRep4	6.3e-18	+
V	19609590	19609758	CeRep4	4.2e-12	+
V	19609764	19609930	CeRep4	8e-16	+
V	19609950	19610111	CeRep4	5.5e-17	+
V	19610830	19611085	PALTA5_CE	1.5e-48	+
V	19611177	19611430	PALTA5_CE	8.4e-39	+
V	19611651	19611915	PALTA5_CE	5.3e-45	-
V	19612329	19612941	Helitron1_CE	3.3e-15	-
V	19612365	19612659	HelitronY1A_CE	4.5e-19	+
V	19612491	19613206	HelitronY1_CE	1.6e-121	+
V	19615249	19616149	HelitronY1A_CE	1.4e-83	+
V	19616955	19617920	HelitronY1A_CE	3.4e-22	-
V	19617804	19618229	Helitron1_CE	0.3	+
V	19618477	19618718	CeRep3	1.9e-07	+
V	19620028	19620112	PALTA5_CE	0.0026	-
V	19620031	19620147	Tc1A	0.11	-
V	19620413	19620550	PALTA5_CE	1.9e-08	-
V	19620440	19620689	DNA-3-1_CE	1.3e-06	-
V	19620580	19620696	PALTA5_CE	2.1e-09	+
V	19621504	19621647	PALTA5_CE	6.8e-12	+
V	19621701	19621961	PALTA2_CE	14.0	-
V	19621717	19621850	PALTA5_CE	3.3e-11	+
V	19621870	19622039	PALTA5_CE	5e-18	+
V	19621920	19622199	TC4	1.1e-09	+
V	19622055	19622220	PALTA5_CE	9.6e-18	+
V	19623072	19623275	CeRep3	9.9e-08	-
V	19623469	19623549	CeRep3	2.1e-07	-
V	19624042	19624336	CeRep3	2.6e-12	+
V	19624339	19624472	CeRep3	2.9e-08	+
V	19624808	19625206	PALTTTAAA2	0.036	+
V	19625454	19625640	CeRep4	0.0037	-
V	19625526	19625687	PALTTAA2_CE	3e-08	+
V	19626064	19626255	CeRep4	1e-07	-
V	19626143	19626312	PALTTAA2_CE	1.8e-14	-
V	19626303	19626471	CeRep3	0.0001	+
V	19626381	19626580	CeRep4	3.6e-06	-
V	19626468	19626635	PALTTAA2_CE	2.9e-13	-
V	19626708	19626912	CeRep4	2.3e-09	-
V	19626800	19626956	PALTTAA2_CE	4e-11	+
V	19627095	19627151	PALTTAA2_CE	0.0016	-
V	19627749	19628667	HelitronY1A_CE	2.3e-17	+
V	19627783	19628015	CeRep5	2.8e-16	-
V	19628421	19628673	CeRep5	7.1e-18	-
V	19628866	19629230	TC4	8.4e-07	-
V	19628870	19629005	PALTA5_CE	2.7e-16	+
V	19629541	19629826	PALTA5_CE	1.3e-52	+
V	19630069	19631352	HelitronY1_CE	5.1e-66	-
V	19630784	19631353	HelitronY1A_CE	4.8e-89	+
V	19633079	19633309	PALTA2_CE	1.8	-
V	19633151	19634175	HelitronY1A_CE	2.3e-46	-
V	19633722	19635078	HelitronY1A_CE	1.7e-91	+
V	19635958	19636106	CER1	0.13	+
V	19636427	19637208	HelitronY1A_CE	1e-24	+
V	19636974	19638217	HelitronY1A_CE	5e-24	+
V	19638061	19638948	Helitron1_CE	1.3e-18	+
V	19638429	19639464	HelitronY1A_CE	7.7e-49	+
V	19639920	19641785	HelitronY1A_CE	1.1e-35	-
V	19641105	19642181	Helitron1_CE	0.0054	+
V	19642640	19642929	CELE4	5.3e-05	+
V	19642760	19643051	PALTTTAAA2	0.03	-
V	19642762	19642945	RC35	3.3e-13	+
V	19642843	19643012	RC35	0.00045	-
V	19642874	19643068	CELE46B	0.0048	-
V	19643139	19643244	LmeSINE1c	0.48	-
V	19643337	19643467	RC35	1.8e-07	+
V	19643377	19643785	Helitron1_CE	1.9e-05	-
V	19643378	19643596	RC35S	0.0026	-
V	19643703	19643969	CER1	2.7	-
V	19643911	19645317	HelitronY1A_CE	1.8e-34	-
V	19645652	19646029	Helitron1_CE	2e-07	-
V	19645673	19645808	RC35	3.8e-16	+
V	19646250	19646625	PAL8D_CE	1.8e-28	-
V	19646626	19646746	CELE4	1.3e-11	-
V	19646721	19646785	IR3_CE	0.061	-
V	19646737	19646820	PALTTAA1_CE	1.4	+
V	19646780	19646853	CELE46B	4.9e-19	-
V	19646852	19646958	NPALTA1_CE	1.6e-21	-
V	19646956	19647081	PALTTAA1_CE	7.2e-25	+
V	19647471	19648632	HelitronY1_CE	3.8e-88	-
V	19647816	19648625	HelitronY1A_CE	4.7e-146	+
V	19650737	19650894	Tc1A	7.4	+
V	19651151	19651431	CeRep3	3.9e-09	+
V	19651426	19651712	PALTA5_CE	2e-46	-
V	19652060	19652234	CeRep4	3.1e-17	+
V	19652244	19652427	CeRep4	1.2e-18	+
V	19652426	19652528	CeRep4	2.8e-10	-
V	19652940	19653191	PALTA5_CE	3.3e-43	-
V	19653117	19653450	CeRep3	9.3e-07	-
V	19653830	19654115	PALTA5_CE	1.5e-54	+
V	19653833	19654228	PALTA1_CE	5.3e-08	+
V	19654036	19654341	CeRep3	0.00017	-
V	19654681	19654837	PALTA2_CE	3.4e-05	+
V	19654734	19655001	PALTA5_CE	9.8e-50	+
V	19654976	19655150	CeRep3	0.00029	-
V	19655742	19656051	PALTA5_CE	2.9e-61	+
V	19656551	19656686	CeRep4	2.7e-06	+
V	19656702	19656800	CeRep4	4e-10	+
V	19656811	19656992	CeRep4	1.9e-18	+
V	19656975	19657162	CeRep4	7.8e-15	-
V	19657165	19657318	CeRep4	4.4e-13	-
V	19657615	19657694	CeRep4	9.7e-08	+
V	19657700	19657858	CeRep4	8.3e-16	+
V	19657865	19657982	CeRep4	7.2e-11	+
V	19658003	19658193	CeRep4	3.6e-26	+
V	19658732	19658822	PALTA5_CE	2.5e-07	+
V	19658829	19659012	CeRep4	6.9e-18	-
V	19658985	19659069	PALTTAA3_CE	0.21	+
V	19659014	19659205	CeRep4	5.6e-25	-
V	19659207	19659397	CeRep4	7.9e-22	-
V	19659373	19659463	PALTTAA3_CE	1.5	+
V	19659400	19659591	CeRep4	5.9e-25	-
V	19659610	19659679	CeRep4	0.0048	-
V	19659959	19660139	CeRep4	8.9e-17	+
V	19660085	19660548	TC5B	0.0083	+
V	19660117	19660301	CeRep4	8.5e-25	-
V	19660309	19660492	CeRep4	2.4e-23	-
V	19660496	19660677	CeRep4	2.9e-23	-
V	19660679	19660862	CeRep4	4e-25	-
V	19660865	19661052	CeRep4	3.4e-26	-
V	19661058	19661228	CeRep4	4.9e-19	-
V	19661237	19661373	CeRep4	1.2e-12	-
V	19661821	19661975	CeRep4	3.1e-09	+
V	19661977	19662162	CeRep4	1.8e-24	+
V	19662167	19662349	CeRep4	3.8e-22	+
V	19662530	19662609	DNA-3-1_CE	8.2e-05	-
V	19662682	19662856	TC4	4.1e-10	+
V	19662954	19663057	TC5	1.2	+
V	19663203	19663282	DNA-3-1_CE	8.6e-05	+
V	19663525	19664384	TC4	0.00035	-
V	19663580	19663712	PALTA5_CE	9.3e-12	+
V	19664163	19664250	CeRep3	2.2e-06	+
V	19664309	19664466	CeRep3	0.0003	+
V	19665945	19666129	CeRep3	1.3e-06	+
V	19666852	19666985	PALTA5_CE	6.9e-06	-
V	19667042	19667168	PALTA5_CE	0.0032	+
V	19667132	19667375	DNA-3-1_CE	0.081	+
V	19667224	19667355	PALTA5_CE	2.9e-05	+
V	19667408	19667541	PALTA5_CE	4.2e-05	-
V	19667597	19667729	PALTA5_CE	0.033	+
V	19667695	19667977	CeRep3	3.2e-08	-
V	19668073	19668273	LONGPAL1	42.0	-
V	19669655	19669861	CeRep3	1.9e-09	+
V	19669851	19670151	PALTA5_CE	1.7e-44	-
V	19670496	19670747	PALTA5_CE	6.1e-49	+
V	19670764	19670989	CeRep3	1.2e-06	-
V	19670998	19671147	CeRep3	9.3e-10	-
V	19671665	19671748	CeRep3	0.00013	+
V	19671869	19672147	PALTA5_CE	1.2e-46	-
V	19672779	19673964	HelitronY1A_CE	3e-54	-
V	19673590	19674825	HelitronY1A_CE	1e-43	-
V	19674103	19675474	HelitronY1A_CE	5.6e-42	-
V	19676252	19677176	HelitronY1A_CE	3.9e-45	+
V	19676759	19677375	Helitron1_CE	4.6e-09	-
V	19678893	19680148	HelitronY1A_CE	3.7e-98	-
V	19681266	19682169	HelitronY1_CE	9.3e-54	-
V	19681274	19682615	HelitronY1A_CE	3.7e-53	+
V	19683216	19684005	PAL5A_CE	2.8e-289	+
V	19683890	19684330	CERP3	5.1e-29	+
V	19684036	19685082	HelitronY1_CE	9.4e-51	-
V	19685465	19686100	Helitron1_CE	0.073	-
V	19687801	19688582	PAL5A_CE	1.4e-220	+
V	19688585	19689098	HelitronY1A_CE	7.8e-36	-
V	19688587	19689347	HelitronY1A_CE	5.8e-19	+
V	19689260	19690260	HelitronY1A_CE	1.3e-87	-
V	19689671	19690742	HelitronY1A_CE	6.6e-54	+
V	19691262	19691350	IR3_CE	77.0	+
V	19693202	19693901	Helitron1_CE	8.2e-05	+
V	19693362	19693428	PALTA5_CE	6.8e-06	+
V	19693376	19693468	Tc1A	0.00014	+
V	19693555	19693703	CeRep3	0.00013	+
V	19693736	19693869	PALTA5_CE	8.9e-05	-
V	19693817	19693904	Tc1A	2.2e-07	+
V	19694439	19694505	PALTA5_CE	2.2e-06	+
V	19695026	19695175	PALTA5_CE	0.0069	+
V	19695426	19695572	CELE11	3.8e-17	+
V	19695964	19696250	RC123	8.5e-30	+
V	19696983	19697176	CELE46B	0.0055	-
V	19697560	19697652	CELE2	2.7	+
V	19697633	19697744	CERP2	7.2e-07	+
V	19697719	19697879	NDNAX1_CE	0.75	-
V	19698314	19699727	HelitronY1_CE	1.5e-45	-
V	19699395	19700454	Helitron1_CE	3.9e-09	-
V	19700531	19701293	Helitron1_CE	0.16	+
V	19700547	19700777	RC35	0.00069	+
V	19701370	19701622	CELE4	6.7e-07	+
V	19701453	19702037	HelitronY1A_CE	8e-49	+
V	19702232	19702306	CER10-I_CE	0.63	-
V	19702251	19702460	CeRep3	3.7e-10	+
V	19702462	19702574	CER10-I_CE	0.051	-
V	19702537	19702633	CeRep3	3.3e-08	+
V	19702982	19703545	Helitron1_CE	4.1e-11	+
V	19703186	19703625	HelitronY1_CE	3.7e-62	-
V	19703896	19704148	CeRep3	2.1e-08	+
V	19704178	19704448	CeRep3	1.6e-08	+
V	19704380	19704675	Tc1A	20.0	-
V	19704475	19704706	CeRep3	1.2e-05	+
V	19704710	19704758	CER10-I_CE	3.4	-
V	19704729	19704936	CeRep3	7.5e-08	+
V	19705111	19706383	HelitronY1A_CE	1e-18	-
V	19706444	19706699	CeRep3	3.3e-10	+
V	19706723	19706900	CeRep3	0.00022	+
V	19707225	19707445	CeRep3	2.7e-09	-
V	19707382	19707640	TC4	7.8e-06	+
V	19707488	19707729	CeRep3	6.1e-14	-
V	19707798	19708030	CeRep3	1.5e-13	-
V	19708455	19708734	PALTA5_CE	1.6e-53	-
V	19709107	19709312	PALTTAA1_CE	6.7e-45	+
V	19709439	19709629	TIR9TA1_CE	2.8e-51	+
V	19710773	19710839	CELE45	0.19	+
V	19711901	19711967	CELE45	0.19	+
V	19713218	19713394	CELE14B	1.5e-41	+
V	19713394	19713458	RC35S	0.0012	-
V	19713570	19714019	PALTTAA1_CE	6.9e-92	+
V	19715719	19715873	CELE45	1.1e-35	-
V	19715879	19715908	CELE45	26.0	-
V	19716722	19716784	PALTTTAAA2	0.0002	-
V	19716784	19716970	PALTTTAAA2	3.6e-17	+
V	19717693	19717985	PALTA5_CE	2.5e-42	-
V	19723034	19723097	LmeSINE1c	0.11	+
V	19723927	19724121	CeRep4	1.4e-21	-
V	19725071	19725810	Helitron1_CE	9.7e-09	-
V	19725079	19725408	PALTA5_CE	5.4e-40	+
V	19725407	19726061	HelitronY1_CE	2.6e-55	-
V	19725830	19726992	HelitronY1A_CE	3.3e-18	-
V	19726566	19726910	PALTA5_CE	3.6e-45	-
V	19726961	19727239	PALTA5_CE	2.6e-50	+
V	19728048	19728347	PALTA5_CE	1.8e-50	+
V	19729267	19729390	PALTA5_CE	5e-20	+
V	19729749	19729794	CeRep55	1.3e-07	-
V	19729874	19730136	CER1	1.4e-38	+
V	19730988	19731174	PALTTTAAA1	8.1e-46	-
V	19731176	19731418	PALTTTAAA1	1.5e-42	-
V	19732318	19732842	CELE46B	7.3e-120	+
V	19733019	19733122	CELE46A	3.4e-21	-
V	19733120	19733294	PALTTAA3_CE	2e-23	+
V	19733199	19733329	CEMUDR1	0.21	+
V	19733961	19734124	TIR9TA1B_CE	5.2e-26	+
V	19735390	19735611	TIR9TA1B_CE	3.7e-52	-
V	19735908	19736103	TIR54TA1_CE	1.7e-63	+
V	19736868	19737493	HelitronY1_CE	9.5e-54	-
V	19736872	19738210	HelitronY1_CE	1.2e-49	+
V	19741224	19741397	LR9A	4.1e-05	+
V	19741230	19741305	CERP16	4e-11	+
V	19741239	19741351	CERP16	5.6e-05	-
V	19741401	19741581	CERP16	1.4e-30	+
V	19741994	19742104	RC35	1.2e-10	+
V	19743842	19743976	TIR9TA1_CE	8.8e-14	+
V	19743978	19744049	TIR9TA1A_CE	3.5e-06	+
V	19744483	19744780	PALTTTAAA2	0.078	+
V	19745870	19745911	CeRep52	6.3	-
V	19746414	19746538	RC35	0.00085	-
V	19746450	19746539	RC35	5.6e-12	+
V	19747599	19747675	PALTA5_CE	0.43	-
V	19748621	19748746	HelitronY1A_CE	2.7e-17	-
V	19748723	19748764	PALTTAA2_CE	5.7	-
V	19748745	19748875	HelitronY1A_CE	2e-22	-
V	19751445	19751540	CERP16	9.7e-09	+
V	19751488	19752005	HelitronY4_CE	3.4e-52	+
V	19751490	19752315	Helitron1_CE	1.2e-45	+
V	19751548	19751792	CERP3	1.4e-59	+
V	19751739	19752322	HelitronY1_CE	8.7e-47	+
V	19751757	19752047	CERP3	4e-56	+
V	19753007	19753257	TIR9TA1_CE	9.9e-58	-
V	19755058	19755137	CeRep52	6e-09	-
V	19755098	19755218	CeRep52	5.1e-10	-
V	19755652	19756323	HelitronY1A_CE	1.1e-125	-
V	19756806	19756959	CELE11	1.7e-22	-
V	19757046	19757125	CELE46A	2.6e-18	-
V	19758715	19758780	TIR9TA1B_CE	2e-07	+
V	19758905	19759010	CELE42	2.9e-28	-
V	19759362	19759638	TIR9TA1_CE	5.1e-72	+
V	19760212	19760693	PALTTAA1_CE	7.9e-102	-
V	19761192	19761948	HelitronY1A_CE	2.7e-119	-
V	19762365	19762519	CELE14A	2.6e-39	-
V	19762531	19762636	CERP3	1.4e-13	+
V	19762580	19764016	HelitronY1A_CE	1.4e-68	-
V	19763809	19764090	CERP3	2.8e-25	-
V	19764011	19764541	HAT2_CE	9.8e-20	-
V	19764222	19765018	HelitronY1_CE	6.3e-47	-
V	19766801	19767152	HelitronY1_CE	5.5e-55	-
V	19766992	19767329	PALTTTAAA2	0.014	-
V	19767093	19767224	PALTTAA3_CE	7e-05	+
V	19767157	19767218	IR3_CE	2.5e-05	-
V	19767340	19767383	CER2-1-LTR_CE	1.5	+
V	19767392	19767849	Tc1A	5.8e-44	-
V	19768446	19768509	NTC2A	1.2e-06	-
V	19768509	19768759	Chapaev-2_CE	3.2e-27	+
V	19770802	19771090	Chapaev-2_CE	7.8e-54	+
V	19771094	19771175	NTC2A	0.00017	-
V	19772427	19772677	PALTTTAAA3	0.0011	-
V	19772630	19772844	CELE42	9.6e-53	-
V	19775124	19775296	LONGPAL2	0.031	+
V	19779385	19779542	HelitronY1A_CE	3.2e-29	-
V	19779507	19779653	RC123	5.7e-34	-
V	19783761	19783833	CeRep52	4.2e-08	-
V	19786758	19786863	PALTA3_CE	3.3	+
V	19786762	19786795	TIR9TA1_CE	0.91	-
V	19786762	19786943	PALTA3_CE	9.1	-
V	19786783	19786853	TIR9TA1_CE	2.0	+
V	19787487	19787545	CELE14A	7.4e-10	+
V	19787545	19787612	CELE14A	1.1e-07	+
V	19788259	19788328	CeRep52	14.0	+
V	19790265	19790360	CELE14A	4.4e-24	+
V	19790357	19790493	TIR9TA1_CE	3e-28	-
V	19790528	19790621	CELE14A	8.8e-21	+
V	19791309	19791506	HelitronY2_CE	1.9e-34	+
V	19791366	19791667	RC123	1.9e-64	+
V	19791768	19791828	RCD1	1.7e-13	-
V	19795691	19795944	CERP3	3.8e-45	-
V	19795762	19797672	HelitronY1A_CE	1.4e-128	+
V	19797567	19797753	RCC9	2.4e-20	+
V	19799144	19799782	Helitron1_CE	9.3e-22	+
V	19799339	19799580	CERP3	1.3e-45	+
V	19799344	19800188	Helitron1_CE	5.9e-21	-
V	19799348	19799791	CER15-1-I_CE	2.9e-35	+
V	19799567	19799791	CERP3	2.7e-47	+
V	19800116	19800779	HelitronY1A_CE	3.1e-110	-
V	19803618	19803702	CELE14B	4.0	+
V	19806613	19806705	LR9A	8.1e-08	-
V	19806654	19806828	CERP3	3.2e-21	+
V	19807274	19807342	LR9A	4.8e-07	+
V	19807302	19807599	PALTTTAAA2	0.084	+
V	19807311	19807444	CERP16	4.6e-20	-
V	19807472	19808376	Helitron1_CE	1.4e-22	-
V	19807712	19808035	CERP3	3.1e-44	-
V	19807918	19809514	HelitronY1_CE	1.5e-56	-
V	19808767	19809155	CELE46A	4.2e-88	+
V	19809208	19809675	PALTTTAAA2	0.0042	-
V	19809511	19809614	CELE46A	4.7e-09	-
V	19810824	19811181	HelitronY4_CE	6.7e-59	-
V	19811182	19811299	CERP1	6.2e-16	+
V	19811301	19811423	RC35	3.3e-15	+
V	19811421	19811471	HelitronY3_CE	0.00037	-
V	19812365	19812784	NTC2A	4.3e-129	+
V	19813264	19813365	Tc1A	0.00043	-
V	19814025	19814139	PALTTTAAA2	3.7e-07	-
V	19815756	19816002	CeRep5	1.4e-14	-
V	19816523	19816673	CELE11	8e-17	-
V	19816662	19817402	CELE46B	2.5e-180	-
V	19817434	19817571	CELE11	1.2e-06	+
V	19818674	19819820	HelitronY1A_CE	1.5e-91	-
V	19818675	19819373	HelitronY1_CE	9.3e-124	+
V	19819108	19819823	HelitronY1A_CE	3.9e-129	+
V	19820780	19820826	PALTTAA2_CE	1.4	+
V	19822574	19822707	PALTA5_CE	3.6e-06	+
V	19823245	19823468	RC35	5.3e-18	+
V	19823322	19824256	HelitronY1A_CE	9.3e-163	-
V	19825094	19825219	CELE14B	8.1e-16	+
V	19825507	19826415	HelitronY1A_CE	2.4e-56	+
V	19826317	19826521	RC35	3e-20	-
V	19831204	19831519	RC123	7.3e-74	+
V	19833021	19833089	PALTTAA2_CE	1.4	-
V	19833402	19833546	PALTTAA2_CE	0.016	-
V	19834029	19834199	PALTTAA2_CE	0.07	+
V	19834193	19835049	TC2	0.0	+
V	19835049	19835905	TC2	0.0	-
V	19836961	19837917	HelitronY1_CE	8e-182	+
V	19837346	19839076	HelitronY1_CE	1.6e-129	+
V	19840562	19840642	Mariner2_CE	1.4e-05	-
V	19842103	19842540	CELE46A	1.8e-127	-
V	19843278	19843521	PALTTAA3_CE	1.4e-28	-
V	19843522	19843731	PAL8C_1	8.1e-17	-
V	19843736	19843964	PALTTAA3_CE	1.7e-23	+
V	19843966	19844135	CELE46A	0.015	-
V	19845030	19845078	PALTTTAAA1	4.1e-08	-
V	19845524	19845676	PALTTAA3_CE	2.1e-12	-
V	19845679	19845746	IR3_CE	0.018	+
V	19846109	19846212	TC5B	0.028	-
V	19846853	19846974	HAT2_CE	6.4e-29	-
V	19848456	19848583	IR3_CE	3.3	+
V	19849206	19849676	Helitron1_CE	0.19	-
V	19850694	19850821	NPAL0A_CE	0.12	-
V	19851129	19853203	TC2	0.0	+
V	19853474	19853593	PALTTAA2_CE	0.47	-
V	19853551	19853593	PALTTAA2_CE	0.15	+
V	19854325	19854436	CEMUDR1	6.7e-07	-
V	19854513	19854561	CeRep55	0.00067	-
V	19855062	19855863	HelitronY1_CE	6.1e-55	-
V	19855501	19856293	Helitron1_CE	3.6e-28	-
V	19856431	19856745	PALTA5_CE	3e-44	-
V	19857142	19857364	TIR9TA1C_CE	1.5e-43	-
V	19857579	19858011	Helitron1_CE	9.8e-06	+
V	19857896	19858004	RC35S	4.6e-11	+
V	19857990	19858024	NPALTA1_CE	0.038	-
V	19858139	19858494	PALTA5_CE	1.2e-54	-
V	19858931	19859752	HelitronY1A_CE	7.5e-48	-
V	19858937	19859512	HelitronY1A_CE	7.2e-94	+
V	19859235	19860164	HelitronY1A_CE	2.8e-104	+
V	19860652	19860764	RC35	0.0032	-
V	19860993	19862387	HelitronY1A_CE	3.7e-55	+
V	19861877	19863317	HelitronY1_CE	6.3e-105	-
V	19862856	19863683	Helitron1_CE	3.7e-11	+
V	19863262	19864261	HelitronY1A_CE	6.8e-91	-
V	19863514	19864816	HelitronY1A_CE	8.4e-43	+
V	19864116	19864798	HelitronY1A_CE	2.3e-70	-
V	19864361	19865211	Helitron1_CE	1.6e-49	-
V	19864904	19865965	HelitronY1_CE	1e-188	+
V	19865189	19866613	HelitronY1A_CE	1.7e-157	+
V	19866274	19867158	HelitronY1A_CE	5.9e-125	-
V	19866561	19868366	HelitronY1A_CE	1e-103	+
V	19868304	19868608	LONGPAL3	4.9e-29	-
V	19868612	19869275	LONGPAL3	2.1e-196	-
V	19869425	19869483	CEMUDR1	0.00044	-
V	19869548	19869837	LONGPAL2	4.4e-52	+
V	19869849	19870136	Chapaev-2_CE	1e-26	+
V	19870717	19874450	Chapaev-2_CE	0.0	+
V	19874507	19874814	LONGPAL2	3.7e-57	-
V	19875433	19876069	LONGPAL3	1.2e-151	+
V	19876707	19876902	CELE46A	5.8e-46	+
V	19877624	19877876	PALTA5_CE	1.5e-21	-
V	19880221	19880302	CERP16	3.6e-15	-
V	19880285	19880409	LR9A	5.2e-23	+
V	19880397	19880434	LR9A	0.04	-
V	19881030	19881126	CeRep5	3.1e-09	+
V	19881114	19881324	CELE42	2.6e-56	-
V	19881324	19882605	HelitronY1A_CE	8.9e-42	-
V	19881734	19882805	HelitronY1A_CE	1.5e-84	+
V	19882071	19883560	HelitronY1_CE	1e-75	+
V	19883034	19884376	HelitronY1A_CE	5.1e-26	+
V	19884374	19884620	CeRep5	3e-21	-
V	19884642	19884783	CeRep5	3.1e-13	+
V	19884659	19884832	CeRep5	1.2e-07	-
V	19885140	19885747	Helitron1_CE	2.6e-07	-
V	19885147	19885417	CeRep5	3.8e-19	+
V	19885494	19885725	CeRep5	8e-18	+
V	19885615	19885766	CeRep5	2.8e-09	-
V	19886074	19887449	HelitronY1A_CE	5.7e-30	-
V	19887037	19887599	Chapaev-1_CE	0.0026	-
V	19887575	19888252	Helitron1_CE	0.0021	-
V	19887692	19887919	CeRep5	1.9e-18	+
V	19887954	19888226	CeRep5	6e-23	+
V	19888080	19888352	LONGPAL2	2.0	+
V	19888191	19888328	PALTTAA3_CE	1.1	+
V	19888676	19889745	HelitronY1A_CE	3e-26	-
V	19889599	19890270	HelitronY1A_CE	3.5e-19	+
V	19889702	19890007	CeRep5	1e-23	-
V	19890286	19890449	CELE14A	6.3e-34	-
V	19891582	19891824	CeRep5	5.1e-16	+
V	19891765	19892532	Helitron1_CE	4.1e-09	+
V	19891853	19892130	CeRep5	4.5e-20	+
V	19892437	19893814	HelitronY1A_CE	1.7e-33	-
V	19894165	19894452	CeRep5	2.5e-19	-
V	19894374	19895334	Helitron1_CE	0.0019	-
V	19894425	19894664	CeRep5	6.1e-13	+
V	19894474	19894755	CeRep5	6.3e-10	-
V	19894916	19895177	CeRep5	4.5e-22	-
V	19901037	19901093	RC35S	0.019	+
V	19901871	19903341	HelitronY1_CE	1.8e-55	-
V	19903069	19903952	Helitron1_CE	8.4e-09	-
V	19903333	19903585	CeRep5	3.7e-22	-
V	19903509	19905060	HelitronY1A_CE	7.6e-35	+
V	19906846	19907054	PALTTTAAA1	0.011	+
V	19907456	19908832	HelitronY1A_CE	2.2e-34	-
V	19908258	19909656	HelitronY1A_CE	2.8e-51	+
V	19909460	19911266	HelitronY1_CE	8.7e-53	-
V	19911155	19912472	HelitronY1_CE	5e-55	+
V	19911912	19913044	HelitronY1_CE	9.8e-45	+
V	19912555	19913940	HelitronY1A_CE	3.6e-52	+
V	19913851	19915101	HelitronY1A_CE	1.1e-30	-
V	19914318	19915725	HelitronY1A_CE	2e-30	+
V	19915866	19916728	Helitron1_CE	0.0006	-
V	19915916	19916152	CERP2	0.00027	+
V	19916016	19916348	CELE46B	0.00022	+
V	19916154	19916373	CERP2	1.1e-08	-
V	19916358	19916492	CELE2	0.031	+
V	19916894	19917104	CeRep3	9.2e-05	+
V	19917014	19918277	HelitronY1A_CE	1.2e-17	-
V	19917065	19917344	CeRep5	9.3e-24	-
V	19917369	19917648	CeRep5	2.5e-21	-
V	19917512	19918566	HelitronY1A_CE	4.8e-21	+
V	19917688	19917946	CeRep5	1.7e-19	-
V	19918158	19919421	HelitronY1A_CE	3.6e-31	-
V	19918810	19919745	HelitronY1A_CE	5.9e-19	+
V	19919883	19920070	PALTTTAAA3	2.4	-
V	19920068	19920344	CeRep5	7.3e-09	+
V	19920113	19920627	Helitron1_CE	0.00078	+
V	19920168	19920385	CeRep5	9.5e-16	-
V	19920305	19920495	CeRep3	1.9e-06	-
V	19920360	19921577	HelitronY1A_CE	6.5e-23	-
V	19925051	19925166	RC35	0.0062	-
V	19926112	19926386	CeRep5	7.9e-17	+
V	19926381	19926581	CeRep5	0.0017	+
V	19926423	19926544	CeRep5	4.4e-10	-
V	19926867	19927179	CERP4	2.1e-84	+
V	19927181	19927581	CERP4	1.5e-115	-
V	19928158	19928703	HelitronY1A_CE	5.3e-30	-
V	19929173	19929240	CeRep52	2.0	-
V	19929214	19929285	CeRep52	0.22	-
V	19929345	19929430	CeRep52	0.00028	-
V	19929737	19929848	CeRep52	2.9e-05	-
V	19929813	19929868	CeRep52	0.72	-
V	19929879	19930097	HelitronY2_CE	7.1e-69	+
V	19930079	19930299	HelitronY2_CE	3.1e-67	-
V	19930320	19930393	CeRep52	0.32	-
V	19930431	19930460	CeRep52	12.0	-
V	19932391	19932427	CeRep52	0.47	-
V	19932904	19932943	CeRep52	4.0	+
V	19934335	19934507	CeRep5	1.8e-22	+
V	19934380	19934566	CeRep5	0.015	-
V	19934466	19934669	CeRep5	8e-20	+
V	19934855	19935584	Helitron1_CE	3.2e-12	-
V	19934923	19935442	HelitronY1A_CE	6.7e-21	+
V	19935727	19936077	HelitronY1A_CE	3.4e-17	+
V	19936001	19936201	CER16-I_CE	0.098	+
V	19937414	19940188	LINE2G_CE	0.0	+
V	19940243	19941616	LINE2C1_CE	0.0	+
V	19942171	19942926	Helitron1_CE	0.00018	-
V	19942515	19943623	HelitronY1A_CE	1.8e-46	-
V	19943054	19944028	HelitronY1A_CE	2.2e-27	-
V	19943757	19944575	Helitron1_CE	9.4e-10	+
V	19944111	19945226	HelitronY1A_CE	8.4e-49	+
V	19945979	19946682	Helitron1_CE	8.2e-09	+
V	19947265	19948533	HelitronY1A_CE	2.4e-18	-
V	19949202	19949472	CELE46B	0.44	-
V	19949355	19949640	CELE46B	0.075	+
V	19949520	19949649	CeRep5	0.00036	+
V	19950162	19950360	CERP2	0.058	-
V	19950374	19952315	PAL9A_CE	0.0	-
V	19954399	19954498	CeRep52	0.037	-
V	19954527	19954613	CeRep52	0.45	-
V	19954709	19954791	CeRep52	0.00054	-
V	19957627	19957835	PAL8C_1	7.9e-22	-
V	19959373	19959861	PALTTTAAA2	0.00028	+
V	19959374	19959604	PALTTAA3_CE	1.9e-26	-
V	19959602	19959697	IR3_CE	2.2e-12	+
V	19959720	19960078	NTC2A	9.1e-114	-
V	19961122	19961696	HelitronY1A_CE	9.8e-23	-
V	19966460	19968535	TC2	0.0	-
V	19968550	19968806	Tc3	4.9e-22	-
V	19969705	19969961	Tc3	4.9e-22	+
V	19969976	19972050	TC2	0.0	+
V	19972707	19972947	CER12-1-LTR_CE	5.6e-35	-
V	19980116	19980361	PALTTTAAA1	6.6e-67	+
V	19980354	19980562	CELE42	7.8e-51	-
V	19980562	19980862	PALTTTAAA1	1.4e-55	+
V	19982629	19982783	NPAL5A_CE	0.00086	-
V	19982742	19982798	Chapaev-1_CE	4.4e-07	-
V	19983539	19983865	TC5B	7.3e-81	-
V	19983899	19984676	TC4	2.1e-44	+
V	19984312	19985217	TC4	4.3e-50	-
V	19985750	19985836	PALTTTAAA1	1e-09	-
V	19985986	19986106	TIR23T5A_CE	3.9e-09	+
V	19986119	19986207	TIR23T5A_CE	0.63	-
V	19986420	19986512	HATN1_CE	1.1	+
V	19986469	19986571	TIR9TA1B_CE	1.6e-12	-
V	19986924	19987044	TIR9TA1B_CE	2.3e-20	-
V	19987048	19987268	CELE42	2.4e-58	+
V	19988258	19989198	Helitron1_CE	4.9e-96	+
V	19988310	19988974	HelitronY1_CE	1.5e-128	+
V	19988577	19989479	HelitronY1A_CE	1.2e-200	+
V	19989286	19989554	CER1	0.075	-
V	19991476	19991672	PALTTTAAA2	1.4e-37	-
V	19991568	19991823	PALTTAA3_CE	1.7	+
V	19991666	19991721	PALTTTAAA2	4.1e-05	+
V	19993167	19993826	HelitronY1A_CE	3e-122	-
V	19993826	19993916	Helitron1_CE	2.2e-10	-
V	19993849	19993926	RCA1	1.6e-13	+
V	19994405	19994699	CELE46A	2.4e-83	-
V	19994889	19995310	PALTTTAAA2	1.5e-54	-
V	19995649	19995858	PAL8C_1	5.2e-23	-
V	19995885	19995954	CELETC2	0.00098	-
V	20000280	20000457	CELE14B	9.6e-56	-
V	20003224	20003883	Helitron1_CE	0.001	+
V	20003548	20003895	HelitronY1A_CE	4.3e-17	-
V	20004010	20004094	CEMUDR2	6.4	-
V	20006198	20006376	CeRep3	8e-20	-
V	20006394	20006650	CeRep3	1.5e-25	-
V	20007040	20007291	CeRep3	8.2e-27	+
V	20007342	20007558	CeRep3	1.4e-18	+
V	20007889	20008059	CeRep3	1.5e-25	-
V	20008211	20008367	CeRep3	1.5e-20	-
V	20008731	20008905	CeRep3	3.2e-22	+
V	20008809	20008998	CeRep3	4.5e-21	-
V	20009766	20009888	CeRep3	8.2e-20	-
V	20010399	20010540	CeRep3	5e-22	+
V	20010467	20010991	Helitron1_CE	0.039	-
V	20010473	20010619	CeRep3	3.5e-17	-
V	20010823	20010920	CeRep3	9e-23	+
V	20011482	20011674	CeRep4	1.1e-09	-
V	20011674	20011846	CeRep4	4.7e-11	-
V	20012210	20012320	CeRep4	0.00027	-
V	20012344	20012463	CeRep4	2.4e-06	-
V	20012423	20012486	PALTTAA2_CE	0.0004	+
V	20012467	20012633	CeRep4	3.4e-06	-
V	20012636	20012813	CeRep4	5e-20	-
V	20012829	20012993	CeRep4	4e-12	-
V	20012998	20013180	CeRep4	3.8e-22	-
V	20013499	20013674	CeRep4	1e-06	-
V	20013696	20013862	CeRep4	1.5e-06	-
V	20013897	20014053	CeRep4	2.7e-17	-
V	20014368	20014534	CeRep4	1.4e-11	-
V	20014651	20014835	CeRep4	3.5e-22	-
V	20014809	20014852	PALTTAA2_CE	0.00048	+
V	20014834	20014888	CEMUDR2	8.9	-
V	20015333	20015509	CeRep4	1.5e-22	-
V	20015507	20015579	CeRep4	0.0064	-
V	20015677	20015756	PALTA5_CE	3.5	+
V	20016398	20016475	CeRep4	7.7e-05	+
V	20016629	20016926	CEMUDR2	0.13	-
V	20016917	20017265	CELE46B	9.2e-66	+
V	20017451	20017611	CELE46B	9.1e-15	-
V	20018145	20018270	RC35	7e-06	+
V	20018707	20018842	RC35	0.00011	-
V	20019945	20020240	HAT3_CE	1.4e-51	+
V	20020453	20020705	HAT3_CE	2.2e-30	+
V	20022130	20022238	CeRep4	6.9e-11	-
V	20022298	20022432	CeRep4	1.8e-10	-
V	20022657	20022741	IR3_CE	76.0	-
V	20023219	20023484	CeRep3	7.3e-12	+
V	20024137	20024221	CeRep3	6e-05	-
V	20024152	20024253	LmeSINE1c	0.039	+
V	20024959	20025119	CELE46B	0.41	+
V	20025189	20025240	LONGPAL2	3.2	+
V	20025280	20025479	HAT1_CE	2.2e-52	+
V	20025553	20025658	PALTA5_CE	4.4e-06	-
V	20025563	20025798	LONGPAL3	0.0024	+
V	20025704	20025819	PALTA5_CE	0.00016	-
V	20026038	20026136	LONGPAL3	8.4e-09	-
V	20027361	20027579	CeRep3	2.5e-08	+
V	20027948	20028175	CeRep3	1.1e-08	+
V	20028604	20028957	CeRep3	3.2e-13	-
V	20029607	20029912	CeRep3	4.7e-34	+
V	20029916	20030223	CeRep3	1.1e-33	+
V	20030232	20030365	CeRep3	1.4e-19	+
V	20030546	20030752	CeRep3	2.4e-14	-
V	20031129	20031214	CeRep3	4.5e-05	-
V	20031866	20032164	CeRep3	1.4e-27	+
V	20032178	20032477	CeRep3	3.7e-29	+
V	20032495	20032776	CeRep3	3.5e-24	+
V	20036766	20036953	CeRep4	3.3e-19	-
V	20036932	20036970	PALTTAA2_CE	8.0	+
V	20036975	20037140	CeRep4	1.7e-14	-
V	20037116	20037150	PALTTAA2_CE	1.4	+
V	20037125	20037188	IR3_CE	26.0	+
V	20037143	20037327	CeRep4	2.4e-18	-
V	20038158	20038210	PALTTAA2_CE	0.0012	-
V	20038172	20038347	CeRep4	8.1e-15	+
V	20038352	20038526	CeRep4	2.7e-14	+
V	20038533	20038716	CeRep4	3.5e-10	+
V	20038744	20038825	CeRep4	0.007	+
V	20038931	20039034	CeRep4	1.7e-05	+
V	20041830	20044662	LINE2G_CE	0.0	+
V	20044791	20044893	CeRep5	0.031	-
V	20045529	20045802	PALTTTAAA1	0.00018	-
V	20047397	20047630	CeRep3	6.9e-19	-
V	20047662	20047895	CeRep3	5.6e-28	-
V	20047901	20048202	CeRep3	8.2e-28	-
V	20048209	20048527	CeRep3	5e-30	-
V	20048787	20048911	CeRep3	2.3e-05	+
V	20048916	20049214	CeRep3	1e-27	+
V	20049218	20049312	CeRep3	7e-21	+
V	20049769	20049896	IR3_CE	0.23	+
V	20051579	20051637	IR3_CE	21.0	-
V	20051667	20052199	Helitron1_CE	0.0083	+
V	20054183	20055575	HelitronY1A_CE	1.6e-24	+
V	20055500	20055610	CeRep4	4e-10	-
V	20055967	20056164	CeRep4	6.9e-05	-
V	20057508	20057627	PALTTAA1_CE	3.6	+
V	20057984	20058298	PALTTTAAA2	0.022	-
V	20063111	20063177	CELE14B	2.7e-14	+
V	20063569	20063618	TC5A	4.0	-
V	20064502	20064682	CeRep3	0.0001	+
V	20067062	20067110	PALTA5_CE	3.9	+
V	20067439	20067578	CELE11	0.00014	-
V	20067594	20067772	CELE11	6e-06	-
V	20067798	20067941	CELE11	1.3e-06	-
V	20067955	20068100	CELE11	0.016	-
V	20068123	20068268	CELE11	7e-05	-
V	20068287	20068432	CELE11	3.9e-13	-
V	20068665	20069664	Helitron1_CE	9.7e-19	+
V	20069128	20070184	HelitronY1_CE	2e-151	-
V	20071038	20071077	PALTTAA2_CE	0.028	-
V	20071058	20071248	CeRep4	6.6e-06	+
V	20071245	20071428	CeRep4	1.3e-11	+
V	20071431	20071611	CeRep4	1.3e-10	+
V	20071619	20071798	CeRep4	3.2e-13	+
V	20071802	20071990	CeRep4	5.2e-14	+
V	20071985	20072015	PALTTAA2_CE	0.18	+
V	20071993	20072162	CeRep4	1.1e-13	+
V	20076636	20076744	LONGPAL1	1.2e-15	-
V	20076923	20077253	LONGPAL1	4.3e-29	+
V	20077270	20077320	LONGPAL1	0.93	-
V	20077348	20077401	LONGPAL1	0.0018	+
V	20077426	20077491	LONGPAL1	0.062	+
V	20077494	20077859	LONGPAL1	1.9e-28	-
V	20078032	20078140	LONGPAL1	2.2e-15	+
V	20078381	20078548	Mariner3_CE	9.2e-55	-
V	20078547	20079554	Mariner3_CE	0.0	-
V	20079705	20079853	RC35	7.4e-05	+
V	20079715	20080489	Helitron1_CE	3e-06	-
V	20080279	20080961	Helitron1_CE	6.5e-05	+
V	20082202	20082536	CER1	9.9	+
V	20083028	20083703	Helitron1_CE	0.085	-
V	20083323	20083544	CeRep5	0.1	-
V	20083597	20083742	IR3_CE	58.0	+
V	20085651	20085947	CER1	7.1	+
V	20088261	20088398	RC35	0.00061	+
V	20088484	20088676	PALTA3_CE	1.3e-63	+
V	20089673	20089799	CELE46B	0.22	+
V	20091421	20092145	Helitron1_CE	0.00012	+
V	20092105	20092831	Helitron1_CE	1.5e-05	-
V	20092639	20092841	RC35	8.6e-07	-
V	20093355	20093942	PALTTAA1_CE	1.2e-174	-
V	20095195	20095393	CELE14A	12.0	+
V	20095342	20095393	CELE14A	2.7	-
V	20095957	20097232	HelitronY1A_CE	1.8e-24	-
V	20096397	20097010	PALTTAA3_CE	4.4e-173	+
V	20097714	20097864	CER1	25.0	+
V	20097765	20098653	HelitronY1A_CE	1e-25	+
V	20098949	20099122	CeRep5	0.37	+
V	20100641	20100976	PALTTTAAA2	0.013	-
V	20100666	20100862	RC35	0.0074	+
V	20101799	20102868	HelitronY1A_CE	3.7e-17	+
V	20103478	20103731	CELE46B	0.00013	-
V	20103506	20103846	PALTTAA3_CE	0.94	-
V	20104311	20104484	RC35	0.005	-
V	20104318	20104604	CER1	0.31	-
V	20106061	20106237	CeRep4	3.6e-18	+
V	20106084	20106293	CELE2	0.21	+
V	20106244	20106427	CeRep4	9.1e-22	+
V	20106428	20106604	CeRep4	9.9e-19	+
V	20106451	20106660	CELE2	0.57	+
V	20106611	20106794	CeRep4	9.1e-22	+
V	20106795	20106974	CeRep4	6e-19	+
V	20106818	20107030	CELE2	2.1	+
V	20106981	20107159	CeRep4	1.2e-19	+
V	20107165	20107348	CeRep4	1.2e-16	+
V	20107349	20107533	CeRep4	7.4e-19	+
V	20107541	20107715	CeRep4	7.5e-16	+
V	20107724	20107906	CeRep4	1.2e-17	+
V	20107910	20108093	CeRep4	1e-16	+
V	20108097	20108287	CeRep4	4.8e-17	+
V	20108608	20108797	CeRep4	2.1e-18	+
V	20108790	20108847	PALTTAA2_CE	15.0	-
V	20108809	20108994	CeRep4	4.6e-11	+
V	20108899	20109036	IR3_CE	36.0	-
V	20108963	20109147	CeRep4	6.7e-23	-
V	20109110	20109229	PALTTAA2_CE	1.6e-14	+
V	20110105	20110268	CeRep3	1.4e-07	-
V	20110724	20110901	CeRep4	1.4e-21	+
V	20110902	20111089	CeRep4	6e-13	+
V	20111092	20111283	CeRep4	1.5e-11	+
V	20111552	20111737	CeRep4	2.7e-11	-
V	20111769	20111930	CeRep4	1.7e-12	-
V	20111946	20112135	CeRep4	3.5e-18	-
V	20112428	20112463	PALTTAA2_CE	14.0	-
V	20112673	20112854	CeRep4	5e-20	+
V	20112859	20113026	CeRep4	1.8e-08	+
V	20113010	20113191	CeRep4	5.4e-20	-
V	20113201	20113381	CeRep4	4.3e-17	-
V	20113391	20113568	CeRep4	1.4e-18	-
V	20113529	20113582	PALTTAA2_CE	7.4e-05	+
V	20113586	20113760	CeRep4	1.7e-15	-
V	20113943	20114449	Helitron1_CE	3.7e-32	-
V	20114146	20114799	HelitronY1A_CE	1.3e-138	-
V	20114147	20115113	Helitron1_CE	2.6e-92	-
V	20114813	20115816	HelitronY1_CE	3.5e-196	-
V	20114988	20116493	HelitronY1_CE	6.1e-83	+
V	20116477	20116649	CeRep4	8.9e-18	+
V	20116605	20116687	PALTTAA2_CE	1.5	-
V	20116650	20116841	CeRep4	1.2e-18	+
V	20116804	20116870	LONGPAL2	1.0	-
V	20116843	20117031	CeRep4	2.2e-24	+
V	20117413	20117488	CeRep5	0.041	+
V	20117508	20117901	Helitron1_CE	0.00027	+
V	20119048	20119242	LONGPAL2	0.43	+
V	20119509	20119596	CeRep4	5.3e-05	-
V	20119905	20120086	CeRep3	0.0001	+
V	20120429	20120528	PALTA5_CE	0.055	+
V	20120878	20120944	LmeSINE1c	0.56	-
V	20121440	20121629	CeRep4	9.1e-27	+
V	20121631	20121831	CeRep4	3.9e-12	+
V	20122241	20122413	TC4	0.00015	-
V	20123231	20123568	TC4	1.3e-05	+
V	20125274	20125342	LmeSINE1c	2.2	-
V	20125380	20125730	TC4	0.00012	+
V	20126952	20127049	DNA-3-1_CE	3.4	+
V	20127641	20127722	LmeSINE1c	5.3	-
V	20128688	20128791	CeRep4	1.5e-06	+
V	20128807	20128867	PAL5A_CE	40.0	-
V	20128855	20128967	PALTTAA2_CE	1.8e-13	-
V	20129446	20129626	CeRep4	1.3e-14	+
V	20129632	20129794	CeRep4	6e-14	+
V	20129812	20129997	CeRep4	2.1e-09	+
V	20130003	20130177	CeRep4	2e-09	+
V	20130187	20130365	CeRep4	1.6e-13	+
V	20130857	20130917	PALTTAA2_CE	6.7e-05	-
V	20130874	20131071	CeRep4	1e-23	+
V	20131001	20131102	LONGPAL2	3.9	-
V	20131074	20131250	CeRep4	1.8e-12	+
V	20131507	20131703	CeRep4	1.4e-20	-
V	20131674	20131722	PALTTAA2_CE	3.4	+
V	20131737	20131858	CeRep4	4e-09	-
V	20132163	20132257	CeRep4	7.4e-05	+
V	20132266	20132452	CeRep4	3.1e-23	+
V	20132463	20132625	CeRep4	8.4e-08	+
V	20132632	20132806	CeRep4	1.1e-19	+
V	20132787	20132932	CeRep4	7.6e-07	-
V	20133684	20133809	CeRep4	0.0044	+
V	20134164	20134287	TIR9TA1_CE	5.5	-
V	20135567	20135738	CeRep4	2.3e-14	-
V	20135789	20135833	CeRep4	0.00056	-
V	20136205	20136404	CeRep4	9.3e-25	-
V	20136403	20136583	CeRep4	1.4e-21	-
V	20137394	20137500	CeRep4	1.6e-06	-
V	20138092	20138208	PALTA5_CE	2.6e-07	-
V	20138099	20138806	TC4	7.8e-09	-
V	20138854	20139167	TC4	0.00024	+
V	20139213	20139327	CeRep4	3.2e-05	+
V	20139624	20139680	PALTTAA3_CE	3.3	-
V	20139654	20139804	CeRep4	1.5e-11	+
V	20139843	20140018	CeRep4	2.1e-11	+
V	20140616	20140714	CeRep4	2.4e-06	-
V	20141074	20141136	CeRep4	9.1e-05	-
V	20141239	20141359	CeRep4	3e-09	-
V	20141437	20141542	CeRep4	9.6e-09	-
V	20141630	20141739	CeRep4	4.9e-11	-
V	20141828	20141930	CeRep4	2.2e-10	-
V	20142006	20142120	CeRep5	0.45	+
V	20142040	20142142	CeRep4	1.1e-08	-
V	20142073	20142306	CELE7	0.0099	+
V	20142223	20142336	CeRep4	2.4e-09	-
V	20142984	20143173	CELE42	1.6e-47	-
V	20143242	20143516	PALTTTAAA3	1.3e-46	-
V	20143819	20143936	TIR9TA1B_CE	2e-20	+
V	20145005	20145253	TIR23T5A_CE	5.3e-22	-
V	20145260	20145485	TIR23T5A_CE	3.2e-29	-
V	20146498	20146593	TIR9TA1B_CE	1.1e-11	-
V	20146498	20146655	TIR9TA1C_CE	3e-07	-
V	20149237	20149632	CELE46A	3.6e-89	-
V	20150997	20151221	LINE2B_CE	8.8e-05	-
V	20151939	20152329	TC4	2.3e-13	-
V	20152617	20153037	CELETC2	2.1e-16	-
V	20152619	20152781	TC2	5.4e-18	-
V	20153352	20153912	MAR_CE	5e-149	+
V	20153903	20153930	RCD1	0.00014	+
V	20153936	20154235	HelitronY1A_CE	2.4e-38	-
V	20154974	20155069	TIR9TA1B_CE	5.7e-10	-
V	20155911	20156066	NDNAX1_CE	2.1	+
V	20156706	20156841	PALTTTAAA1	0.01	+
V	20157449	20157653	RTE1	3.5e-12	+
V	20157704	20157783	TIR9TA1A_CE	0.00037	+
V	20158245	20158361	TC5B	8.3e-12	+
V	20162391	20162558	LINE2B_CE	1.6e-11	+
V	20163779	20163883	PALTTAA3_CE	1.8e-09	+
V	20163779	20164168	CELE46A	0.005	-
V	20163915	20164219	PALTTAA3_CE	7.5e-30	+
V	20164241	20164452	PAL8C_5	1.8e-52	+
V	20165015	20165142	CERP16	1.4e-07	+
V	20165582	20165686	LR9A	3.7e-09	-
V	20166176	20166505	HAT3_CE	1.6e-25	+
V	20168221	20168956	CELE46B	1.4e-198	+
V	20169557	20171206	HelitronY1_CE	2.6e-144	-
V	20170602	20171523	Helitron1_CE	4.5e-85	-
V	20170842	20171505	HelitronY1A_CE	3e-108	-
V	20174190	20174281	DNA-3-1_CE	0.14	-
V	20174444	20174782	TC5B	0.01	-
V	20174839	20174880	DNA-3-1_CE	23.0	-
V	20175830	20176281	CER15-1-LTR_CE	1.1e-162	-
V	20176282	20176525	CER15-1-I_CE	4.6e-88	-
V	20176532	20178591	CER15-1-I_CE	0.0	-
V	20178572	20181491	CER15-1-I_CE	0.0	-
V	20181492	20181943	CER15-1-LTR_CE	5.7e-163	-
V	20182461	20182581	PAL3A_CE	5e-16	-
V	20184266	20184407	RC35S	0.019	+
V	20184835	20185223	TC4	8e-08	-
V	20186094	20186154	PALTTTAAA2	7.9e-07	-
V	20186273	20186379	PALTTTAAA2	6.2e-09	+
V	20191613	20192021	CELE46A	8.2e-116	+
V	20194238	20194648	Helitron1_CE	2.3e-21	+
V	20194379	20194898	HelitronY4_CE	1.6e-63	+
V	20196599	20196769	CeRep5	0.075	+
V	20198837	20198971	LONGPAL2	0.024	-
V	20200851	20201013	RC35	0.016	+
V	20201085	20201331	LONGPAL2	0.00021	-
V	20202953	20203041	TIR54TA1_CE	0.003	-
V	20203299	20203355	NPALTA1_CE	9.2e-11	+
V	20205237	20205537	PALTTAA3_CE	1.3e-54	-
V	20205237	20205741	CELE46A	5e-15	+
V	20205524	20205738	IR3_CE	1.9e-36	-
V	20207911	20208035	CELE1	6.2e-24	+
V	20208971	20209367	LINE2D_CE	9.1e-06	-
V	20209125	20209690	LINE2A_CE	0.013	-
V	20210545	20210715	LINE2A_CE	7.8	-
V	20213089	20213186	CELE11	2.3	-
V	20213386	20213523	CELE46A	1.7e-13	+
V	20213386	20213740	CELE46A	1.7e-10	-
V	20213629	20213740	CELE46B	4.7e-11	+
V	20214329	20214418	CeRep4	1.3e-07	+
V	20215859	20216045	CeRep4	2.4e-20	-
V	20216009	20216072	PALTTAA2_CE	1.0	+
V	20216050	20216233	CeRep4	2.3e-24	-
V	20216238	20216421	CeRep4	7.6e-23	-
V	20216998	20217153	CeRep3	0.00016	+
V	20218089	20218330	CeRep3	2.1e-05	-
V	20218450	20218625	CeRep3	3e-07	-
V	20219121	20219358	CeRep3	7.1e-06	-
V	20219574	20219859	CeRep3	6.2e-08	+
V	20220362	20220511	CeRep3	0.00035	-
V	20221153	20221302	CeRep3	0.00024	+
V	20221438	20221710	CeRep3	2.6e-06	+
V	20222642	20222850	CeRep3	2.2e-07	+
V	20223545	20223779	CeRep3	7.3e-06	+
V	20223871	20224036	CeRep3	2.3e-05	+
V	20225116	20225274	CeRep4	8e-08	-
V	20225736	20225842	IR3_CE	6.6e-13	+
V	20225850	20226109	PALTTAA3_CE	8.4e-32	+
V	20229250	20229427	CeRep4	3.7e-16	-
V	20229430	20229615	CeRep4	8.8e-28	-
V	20229618	20229806	CeRep4	6e-26	-
V	20229808	20229973	CeRep4	6e-18	-
V	20229949	20230427	Helitron1_CE	2.8e-05	+
V	20229983	20230168	CeRep4	8.9e-27	-
V	20230170	20230357	CeRep4	3.9e-21	-
V	20230363	20230508	CeRep4	2.6e-14	-
V	20230475	20230529	PALTTAA2_CE	0.95	+
V	20231384	20231432	PALTA5_CE	4.7	+
V	20231569	20231683	PALTA5_CE	21.0	-
V	20231716	20231797	PALTA5_CE	1.6	-
V	20232080	20232148	PALTA5_CE	9.3	-
V	20233424	20233489	NDNAX1_CE	0.67	-
V	20234123	20234474	CeRep3	9.4e-07	+
V	20234579	20234819	CeRep3	1.5e-06	+
V	20236219	20236680	CELE46B	0.005	+
V	20236463	20237333	HelitronY1A_CE	8.9e-18	+
V	20238062	20239750	HelitronY1A_CE	3.9e-25	+
V	20240443	20241220	HelitronY1A_CE	4.3e-23	-
V	20242229	20243484	HelitronY1A_CE	4.4e-17	+
V	20243988	20244759	Helitron1_CE	0.072	+
V	20245040	20245830	PAL5A_CE	8.5e-293	-
V	20245840	20246775	Helitron1_CE	1.6e-05	-
V	20246178	20247136	HelitronY1_CE	4.7e-62	-
V	20248200	20249327	HelitronY1A_CE	5.2e-27	-
V	20248798	20249704	Helitron1_CE	1.8e-10	+
V	20249472	20249823	CER1	0.63	-
V	20250003	20250266	CER1	0.51	-
V	20250101	20250711	Helitron1_CE	0.004	-
V	20250965	20251255	PALTTAA3_CE	1.1e-64	+
V	20251251	20251635	PAL8D_CE	4.1e-130	+
V	20251631	20251897	PALTTAA3_CE	7e-59	-
V	20252339	20253449	HelitronY1_CE	2.4e-66	+
V	20252695	20253831	HelitronY1A_CE	8.5e-57	-
V	20253159	20254158	HelitronY1_CE	3.3e-47	-
V	20253843	20254767	HelitronY1_CE	7.3e-49	+
V	20255153	20256269	HelitronY1_CE	2.3e-49	-
V	20256697	20256835	IR3_CE	0.07	+
V	20257702	20257766	Mariner3_CE	3e-07	-
V	20258622	20258742	Mariner3_CE	3.4e-29	-
V	20258745	20259688	Mariner3_CE	2.9e-307	-
V	20259692	20259924	PALTTAA3_CE	3e-62	+
V	20259925	20260257	HelitronY4_CE	3.1e-55	-
V	20260061	20260732	Helitron2_CE	1.3e-129	-
V	20260478	20260842	RC123	2.7e-82	-
V	20260716	20261063	Helitron2_CE	7.7e-81	-
V	20261063	20261441	PALTTAA3_CE	2.7e-112	-
V	20261874	20262266	PALTTTAAA2	0.0078	+
V	20264132	20264293	CER1	33.0	-
V	20264390	20264504	CeRep5	0.011	-
V	20264808	20266188	HelitronY1A_CE	4.2e-17	-
V	20266452	20266539	CER1	9.3	-
V	20266607	20266869	CER1	10.0	-
V	20266643	20266836	IR3_CE	22.0	-
V	20269791	20269992	CERP2	0.0066	+
V	20270820	20271846	HelitronY1A_CE	1.2e-24	-
V	20274939	20275276	Helitron1_CE	0.033	-
V	20275892	20276699	Helitron1_CE	2.2e-07	-
V	20276799	20277108	PALTTTAAA2	0.11	-
V	20276969	20278078	HelitronY1A_CE	5.4e-19	-
V	20277210	20278404	HelitronY1A_CE	2.9e-18	-
V	20278034	20278787	Helitron1_CE	0.0009	-
V	20278571	20278681	CeRep4	7.2e-06	-
V	20279421	20279568	CeRep3	8.1e-07	-
V	20280510	20280853	CeRep3	0.00022	+
V	20281876	20281963	CeRep4	0.00078	+
V	20281941	20282128	CeRep4	7.2e-26	-
V	20282087	20282215	CeRep5	0.18	-
V	20282088	20282145	PALTTAA2_CE	0.0023	+
V	20282142	20282317	CeRep4	2.2e-10	-
V	20282290	20282331	PALTTAA2_CE	0.15	+
V	20282304	20282545	RC35	7.2e-05	-
V	20282327	20282505	CeRep4	1.4e-28	-
V	20282493	20282735	RC35	3.9e-06	-
V	20282515	20282694	CeRep4	5.6e-22	-
V	20282710	20282806	CeRep4	0.00012	-
V	20283232	20283408	CeRep4	5.9e-20	+
V	20283410	20283590	CeRep4	2.5e-16	+
V	20283599	20283782	CeRep4	7.4e-22	+
V	20283789	20283971	CeRep4	1.9e-22	+
V	20283974	20284156	CeRep4	2.1e-21	+
V	20284557	20284721	CeRep4	2.4e-08	+
V	20284860	20285052	CeRep4	3.2e-18	-
V	20285059	20285242	CeRep4	7.4e-14	-
V	20285244	20285431	CeRep4	9e-22	-
V	20285434	20285615	CeRep4	1e-21	-
V	20286185	20286377	CeRep4	1.4e-13	+
V	20286370	20286401	PALTTAA2_CE	2.2	-
V	20286379	20286549	CeRep4	3.9e-10	+
V	20286619	20286665	PALTTAA2_CE	0.15	-
V	20288037	20288132	CeRep4	1.9e-05	-
V	20288488	20288655	CeRep4	2.1e-19	-
V	20288620	20288685	PALTTAA2_CE	0.036	+
V	20289008	20289184	CeRep4	4.3e-20	-
V	20289563	20289750	CeRep4	1.5e-17	+
V	20290175	20290262	CeRep4	1.7e-07	+
V	20290398	20290567	CeRep4	2.8e-09	+
V	20290854	20291085	LINE2G_CE	3.1	+
V	20291478	20293053	LINE2G_CE	3.4e-81	+
V	20294740	20294907	CeRep4	1.5e-17	-
V	20294908	20295100	CeRep4	3.3e-24	-
V	20295101	20295281	CeRep4	1e-20	-
V	20295895	20296068	CeRep4	1.8e-14	-
V	20296073	20296235	CeRep4	6.3e-08	-
V	20296241	20296410	CeRep4	2e-07	-
V	20296413	20296599	CeRep4	7.3e-16	-
V	20296872	20297055	CeRep4	4e-21	-
V	20297290	20297323	PALTTAA2_CE	0.0007	-
V	20297301	20297449	CeRep4	2.5e-10	+
V	20297474	20297659	CeRep4	6.5e-17	+
V	20297656	20297800	CeRep4	7.7e-10	-
V	20298115	20298157	PALTTAA2_CE	0.014	-
V	20298198	20298360	CeRep4	1.4e-15	+
V	20298348	20298386	PALTTAA2_CE	0.0073	+
V	20298362	20298520	CeRep4	1.8e-10	+
V	20298818	20299007	CeRep4	1.8e-18	-
V	20299012	20299165	CeRep4	5.1e-15	-
V	20299713	20300241	CER12-1-LTR_CE	1.2e-192	+
V	20300242	20300308	CER12-I_CE	1.8e-10	+
V	20301799	20302022	CER12-I_CE	2.3e-44	+
V	20304437	20304594	CER12-I_CE	1.9e-31	+
V	20305390	20305795	CER12-I_CE	7e-08	+
V	20309607	20310135	CER12-1-LTR_CE	1.2e-192	+
V	20310204	20310444	IR3_CE	0.13	+
V	20310249	20310602	IR3_CE	0.81	-
V	20311166	20311370	CeRep3	2.8e-05	+
V	20312138	20312888	CELE46B	4.8e-174	+
V	20312900	20313163	PALTTAA3_CE	1e-43	-
V	20314364	20314537	NPALTA1_CE	5.1e-53	-
V	20315659	20315711	PALTTAA3_CE	5.4e-05	-
V	20315800	20316031	MINISAT1_CE	8.2e-56	+
V	20315804	20316193	CERP3	1.1e-35	+
V	20315835	20316412	CER15-1-I_CE	8.5e-20	-
V	20316008	20316470	CERP3	5.8e-45	+
V	20316032	20316284	MINISAT1_CE	7.5e-58	+
V	20316333	20316757	HAT1_CE	2.9e-19	+
V	20316651	20316888	CERP3	1.4e-20	+
V	20316759	20316951	MINISAT1_CE	9.8e-21	+
V	20318960	20319042	CeRep52	4.6e-05	+
V	20319044	20319433	PAL8A_CE	1.9e-147	+
V	20319457	20319572	CeRep52	1e-07	+
V	20324293	20324616	HAT1_CE	3.1e-62	-
V	20325017	20325241	Tc1A	5.7e-09	-
V	20326006	20326190	CeRep4	9.6e-17	+
V	20326185	20326221	PALTTAA2_CE	14.0	-
V	20326297	20326482	CeRep4	7.8e-17	+
V	20326999	20327877	Helitron1_CE	1.5e-05	-
V	20327040	20327159	PALTTAA2_CE	3.5e-16	-
V	20327120	20327305	CeRep4	1.7e-17	+
V	20327538	20327646	CeRep4	0.00023	+
V	20327642	20327674	PALTTAA2_CE	0.0024	-
V	20327653	20327820	CeRep4	2.1e-09	+
V	20328221	20328446	CeRep3	6.1e-05	+
V	20328406	20328537	PALTA2_CE	9.4e-36	+
V	20328536	20329190	PALTA2_CE	3.1e-186	+
V	20329788	20329965	CeRep4	3.4e-16	-
V	20329927	20330028	PALTTAA2_CE	6.2e-07	+
V	20330201	20330351	CeRep4	0.00026	-
V	20330576	20330715	RC35	4.8e-07	+
V	20331034	20331233	CeRep3	2.6e-07	-
V	20331801	20332349	TC4	8.8e-66	+
V	20332882	20333173	TC4	6.9e-06	-
V	20334156	20334237	CeRep4	8.7e-05	+
V	20334274	20334425	CeRep3	1e-08	+
V	20334581	20334674	CeRep3	7.6e-08	+
V	20334891	20335102	CeRep3	1.2e-07	+
V	20335579	20335666	PALTA5_CE	0.48	+
V	20336311	20336364	PALTA5_CE	13.0	+
V	20338538	20338630	CeRep4	1e-05	-
V	20339322	20339492	CeRep4	1.6e-16	+
V	20339572	20339663	CeRep4	8.6e-07	+
V	20339671	20339839	CeRep4	3.3e-07	+
V	20339845	20339897	PALTTAA2_CE	0.092	-
V	20339861	20340041	CeRep4	1.4e-18	+
V	20340716	20340767	PALTTAA2_CE	4.2	-
V	20340730	20340795	CeRep4	0.00011	+
V	20340858	20341046	CeRep4	6.4e-16	+
V	20341043	20341239	CeRep4	1.4e-20	+
V	20341902	20342586	HelitronY1A_CE	1.7e-62	+
V	20343013	20343632	HelitronY1A_CE	8e-29	-
V	20344260	20345563	HelitronY1A_CE	2.1e-46	-
V	20346279	20347018	CELE46B	1.3e-195	+
V	20347267	20347433	CELE11	1.2e-06	+
V	20347450	20347501	CELE11	0.88	+
V	20347805	20347865	LmeSINE1c	0.16	-
V	20348201	20348291	CeRep5	0.0001	-
V	20349597	20349783	CELE14B	2.5e-57	-
V	20350132	20350273	CELE11	9.6e-11	+
V	20350537	20350597	LmeSINE1c	0.16	-
V	20350926	20351138	CeRep5	5e-14	-
V	20352514	20352636	CeRep5	1.1e-07	-
V	20352679	20352879	CeRep5	9.6e-09	-
V	20353276	20353908	HelitronY1_CE	2.7e-53	+
V	20355159	20355560	CELETC2	8.4e-124	-
V	20355478	20355687	CELE12A	3.7e-09	+
V	20356104	20356299	CERP3	7.4e-20	-
V	20356175	20356632	CER15-1-I_CE	4.5e-28	-
V	20356201	20356451	MINISAT1_CE	1.8e-34	-
V	20356293	20356522	CERP3	2.9e-40	-
V	20356372	20356637	CERP3	8.7e-46	-
V	20357694	20357876	CELE14B	4.3e-46	+
V	20360327	20360543	TIR9TA1_CE	1.6e-31	-
V	20361733	20361827	DNA-3-1_CE	0.0046	-
V	20361838	20362232	TC4	1.8e-09	+
V	20361979	20362335	Helitron1_CE	0.042	-
V	20362310	20362399	DNA-3-1_CE	0.00015	+
V	20364886	20365018	PAL3A_CE	0.0055	+
V	20366062	20366146	TIR9TA1_CE	2.3e-13	+
V	20366304	20366384	TIR9TA1_CE	3.4e-15	-
V	20368313	20368546	CeRep3	9.5e-05	+
V	20368509	20368576	CELE46A	9.9e-06	+
V	20368573	20368611	CELE46A	0.00036	+
V	20369324	20369598	CER8-I_CE	0.0091	-
V	20369358	20369416	CELE46A	0.013	+
V	20369484	20369758	CER8-I_CE	0.00075	+
V	20370201	20370430	IR4	4.7e-76	+
V	20370594	20370678	CELE46A	0.011	+
V	20375769	20375936	MINISAT1_CE	2e-34	+
V	20375843	20375994	CELE46B	0.26	+
V	20376720	20376843	CERP3	1.2e-24	+
V	20376729	20377072	CELE46A	1.5e-06	-
V	20377721	20377811	HAT3_CE	3.9e-16	+
V	20377822	20377894	HAT3_CE	1.1e-06	+
V	20378790	20379020	RCC9	1.3e-21	+
V	20378912	20379196	CER8-I_CE	0.0018	-
V	20379586	20380411	HelitronY4_CE	3.4e-61	+
V	20381104	20381218	CER7-I_CE	2.8e-19	+
V	20382505	20383132	HelitronY1_CE	1.8e-58	+
V	20383501	20383653	RC35	1.4e-06	+
V	20383586	20383973	HelitronY1A_CE	7.5e-19	-
V	20385808	20386543	CELE46B	7.5e-174	-
V	20388557	20389430	Tc1A	1.6e-45	-
V	20394261	20394484	PALTA5_CE	6.6e-07	-
V	20394472	20396121	HelitronY1_CE	1.7e-71	-
V	20395642	20396949	HelitronY1_CE	1.5e-41	+
V	20396468	20397217	HelitronY1A_CE	1.1e-20	+
V	20397153	20397286	CER1	20.0	+
V	20397544	20398351	HelitronY1A_CE	7e-35	+
V	20399334	20399479	RC35	4e-07	-
V	20399340	20399627	Helitron1_CE	0.00045	+
V	20399395	20399585	RC35	0.00048	+
V	20399453	20399627	RC35S	2.7e-05	+
V	20399501	20399636	RC35	6.3e-07	-
V	20400010	20401598	HelitronY1_CE	1.4e-70	+
V	20401413	20402912	HelitronY1A_CE	1.8e-21	-
V	20403064	20403519	Helitron1_CE	5.7e-08	+
V	20403669	20403704	CELE45	13.0	-
V	20403732	20404513	HelitronY1A_CE	5.4e-28	-
V	20404766	20405742	HelitronY1A_CE	5.3e-66	-
V	20405372	20406328	Helitron1_CE	8.1e-09	-
V	20405613	20406457	Helitron1_CE	1.5e-09	+
V	20405970	20406870	HelitronY1A_CE	2.5e-43	+
V	20406715	20406927	CeRep3	0.00013	-
V	20407264	20407986	HelitronY1A_CE	1.7e-33	+
V	20407768	20408634	Helitron1_CE	2e-10	-
V	20407982	20409082	Helitron1_CE	0.0024	+
V	20408552	20408675	CeRep5	0.095	+
V	20409374	20409523	RC35	0.017	+
V	20409433	20409555	IR3_CE	8.5	+
V	20409993	20410164	HAT3_CE	1.6e-07	+
V	20410057	20410183	PAL3A_CE	7.3e-20	+
V	20411154	20411337	CELE14B	9.8e-47	-
V	20411975	20412113	IR3_CE	3.0	-
V	20412971	20413155	CELE14B	2.6e-52	-
V	20413217	20413985	Helitron1_CE	2.9e-05	+
V	20413765	20414659	HelitronY1A_CE	3.6e-19	+
V	20414240	20414917	Helitron1_CE	0.12	+
V	20415097	20415226	IR3_CE	15.0	+
V	20418477	20418577	IR3_CE	44.0	-
V	20419353	20419528	CELE14B	1.1e-44	-
V	20420259	20420971	Helitron1_CE	2.6e-10	-
V	20420905	20420999	IR3_CE	60.0	+
V	20421252	20422087	HelitronY1A_CE	8.2e-29	+
V	20421740	20423224	HelitronY1A_CE	1.2e-17	-
V	20423234	20423361	PALTA5_CE	7.2e-06	+
V	20423847	20424003	PALTA5_CE	3.8e-06	+
V	20424707	20424795	PALTA5_CE	0.0027	+
V	20424776	20425670	Helitron1_CE	0.011	+
V	20425049	20425345	CELE46B	1.9e-09	-
V	20425746	20425860	PAL5A_CE	25.0	-
V	20425776	20426690	HelitronY1A_CE	1.2e-19	-
V	20426538	20426851	PALTTTAAA2	0.037	+
V	20426937	20428172	HelitronY1A_CE	4e-20	+
V	20428088	20428365	CeRep5	2.7e-20	+
V	20428360	20428799	CERP3	1.4e-25	+
V	20428445	20428771	CERP3	2.3e-57	-
V	20428535	20428953	CER15-1-I_CE	4.1e-35	-
V	20428550	20429936	HelitronY1A_CE	9.8e-26	-
V	20428686	20428913	CERP3	1e-43	-
V	20428956	20429742	PAL5A_CE	4.2e-283	-
V	20429832	20430410	CERP3	1.1e-48	-
V	20430145	20430943	HelitronY4_CE	2.8e-61	-
V	20431366	20431542	CELE14A	3.4e-45	-
V	20431953	20432155	CELE2	4.7e-13	+
V	20432099	20432286	PALTA4_CE	1.9e-24	-
V	20432152	20432286	CELE1	1.9e-28	+
V	20432966	20433141	Vingi-2_CE	4.4e-33	-
V	20433146	20433378	CELE45	1.6e-63	-
V	20438433	20438545	Vingi-2_CE	2.7e-06	-
V	20441916	20441956	LINE2G_CE	5.2	-
V	20445027	20445143	CeRep52	1.5e-07	-
V	20445131	20445242	CeRep52	0.0018	-
V	20445297	20445405	CeRep52	5.8e-13	-
V	20445456	20445564	CeRep52	4.2e-20	-
V	20446096	20446172	TIR9TA1B_CE	0.003	-
V	20447142	20447225	CELE45	1.1	+
V	20447668	20447865	PALTTTAAA2	1.8e-33	-
V	20448720	20448880	CeRep5	0.0016	-
V	20448942	20449118	CeRep5	0.0034	-
V	20449066	20449195	CeRep3	6.6e-06	+
V	20449199	20449371	CeRep3	4.1e-23	+
V	20449420	20449521	LR9A	0.017	+
V	20449543	20449699	CeRep5	0.21	+
V	20449553	20449668	CeRep5	0.00072	-
V	20450041	20450281	CeRep3	3.9e-26	-
V	20450826	20451053	CeRep5	8e-07	+
V	20451001	20451547	CERP3	5.4e-19	-
V	20451149	20451398	LR9A	1.5e-30	-
V	20451212	20451377	CERP16	1.1e-38	+
V	20451313	20451610	CeRep3	1.5e-26	-
V	20452141	20452227	CeRep3	3.5e-15	+
V	20452321	20452475	CeRep3	3.6e-24	+
V	20452521	20452658	CeRep3	2.9e-22	+
V	20452615	20452828	CeRep3	8e-05	-
V	20452844	20452911	CELE14B	2.1e-09	+
V	20453416	20453640	PALTTAA3_CE	7.5e-33	-
V	20453665	20453838	HAT1_CE	1e-38	+
V	20454736	20455120	HAT1_CE	2.6e-52	+
V	20455978	20456066	TIR9TA1B_CE	2.1e-11	-
V	20456803	20457035	PALTA1_CE	7.5e-16	-
V	20458181	20458334	LINE2G_CE	0.00043	-
V	20458499	20458593	PALTTTAAA1	2e-06	-
V	20459448	20459549	RC35	0.01	+
V	20459813	20459949	CEMUDR1	21.0	+
V	20461980	20462166	CELETC2	0.00031	+
V	20462076	20462171	TC2	1.1e-12	+
V	20462175	20462347	NPALTA1_CE	4.1e-53	-
V	20463694	20463930	CELE46A	4.8e-09	+
V	20463951	20464124	HelitronY1A_CE	5e-20	-
V	20464133	20464179	PALTA3_CE	9.5	+
V	20464584	20464685	PALTTAA3_CE	1.8e-19	-
V	20465038	20465072	CELE14B	0.0019	-
V	20465422	20467528	HelitronY1A_CE	1e-20	-
V	20465587	20465904	HelitronY1_CE	1.5e-61	+
V	20470606	20471909	HelitronY1_CE	1.4e-78	-
V	20472366	20472515	Chapaev-2_CE	6.3e-15	-
V	20472511	20472763	Chapaev-2_CE	1.2e-35	-
V	20473583	20473700	CELE7	8.8e-10	+
V	20477136	20477208	LONGPAL2	1.4	+
V	20477139	20477233	LONGPAL2	1.9	-
V	20477380	20478545	HelitronY1A_CE	7.6e-27	+
V	20481583	20483046	HelitronY1A_CE	5.3e-57	+
V	20483003	20483076	LR9A	0.0028	-
V	20484568	20485453	Helitron1_CE	0.0013	+
V	20485173	20485495	PALTTTAAA1	0.0094	-
V	20487024	20487442	CERP3	1.7e-23	+
V	20487959	20488377	PALTTTAAA2	4.4e-10	+
V	20488470	20488554	Tc3	1.2	+
V	20489467	20489512	PALTTAA3_CE	1.2	-
V	20489527	20489608	PALTTAA3_CE	1.3e-05	-
V	20490175	20490313	RC35	6e-09	-
V	20490423	20490721	CELETC2	7.8e-53	-
V	20491187	20491830	CER15-1-I_CE	2.6e-52	-
V	20492616	20492809	CELE14B	8.6e-54	-
V	20492812	20493016	CELE42	2.3e-53	+
V	20492991	20493070	CeRep5	0.00014	-
V	20493497	20493664	CELE46B	0.38	-
V	20494540	20496078	HelitronY1_CE	1.3e-85	+
V	20495354	20496338	HelitronY1A_CE	6.2e-35	-
V	20496075	20496987	Helitron1_CE	1.3e-12	+
V	20496482	20496949	Helitron1_CE	9.5e-13	-
V	20496623	20496784	MINISAT1_CE	1.8e-21	-
V	20496667	20496917	MINISAT1_CE	1.2e-44	-
V	20497619	20497761	CELE14B	2e-34	-
V	20497843	20497906	CELE14B	1.4e-09	+
V	20498336	20498496	CELE14B	9.9e-47	-
V	20498574	20498742	CELE14B	4.5e-39	+
V	20502443	20502721	CELE46A	3.7e-51	-
V	20504310	20504360	TIR9TA1_CE	7e-07	+
V	20504310	20504387	TIR9TA1A_CE	4.6e-06	+
V	20504310	20504429	TIR9TA1B_CE	0.002	+
V	20504388	20504500	TIR9TA1_CE	2.2e-23	+
V	20507135	20508790	CER2-I_CE	1e-47	+
V	20508871	20509003	PAL5A_CE	12.0	+
V	20508950	20509223	CERP2	0.051	+
V	20510008	20511537	TC4	0.0	-
V	20511617	20513528	TC4	0.0	-
V	20516049	20516232	CELE14B	1.8e-54	+
V	20518272	20518470	NPAL5A_CE	2.1e-18	-
V	20518537	20518704	CELE14B	4.2e-43	+
V	20518929	20519008	CER15-1-LTR_CE	0.095	-
V	20518956	20519071	CER15-LTR_CE	0.45	-
V	20521522	20521672	RC35	0.00012	-
V	20522986	20523083	RC35S	8.6e-09	-
V	20522987	20523273	Helitron1_CE	0.00095	-
V	20527235	20527405	CELE14B	3.2e-40	+
V	20527958	20528036	IR3_CE	0.075	-
V	20528050	20528177	PALTTAA3_CE	1.7e-19	+
V	20534434	20534703	CERP3	2.3e-38	-
V	20535371	20535532	TIR9TA1_CE	6.8e-31	-
V	20538453	20538647	PALTTAA1_CE	2.3e-49	+
V	20538640	20538859	PALTTAA1_CE	4.3e-49	+
V	20538716	20538936	CER1	14.0	+
V	20539093	20539210	CELE6	1.5	-
V	20541294	20541820	Helitron1_CE	7.9e-06	+
V	20541642	20541820	CeRep4	0.0046	-
V	20542608	20542896	Tc1A	5e-56	+
V	20543050	20543253	PAL8C_4	1.5e-35	+
V	20543225	20543793	Tc1A	4.1e-85	-
V	20549511	20549589	PALTA5_CE	0.008	+
V	20550789	20550888	PALTA5_CE	5.1e-06	+
V	20553395	20553811	CELE46A	4.3e-71	-
V	20556644	20556838	MINISAT1_CE	2.1e-26	+
V	20556715	20556940	CERP3	2.1e-33	+
V	20556890	20556968	LR9A	0.00019	-
V	20558666	20558926	PALTTAA3_CE	2.7e-61	+
V	20564955	20565017	TIR9TA1_CE	0.00058	+
V	20565031	20565085	Chapaev-1_CE	2.2e-07	+
V	20571148	20571310	HAT1_CE	1.5e-22	-
V	20571359	20572654	NDNAX1_CE	0.0	+
V	20572704	20572861	CELE6	8.4e-51	-
V	20573047	20573074	NDNAX1_CE	1.5	+
V	20573068	20573223	NDNAX1_CE	2e-44	+
V	20574237	20574442	PALTTAA3_CE	1.1e-29	-
V	20577170	20577503	PALTTAA3_CE	1.7e-73	+
V	20578296	20578425	CELE45	0.098	-
V	20578443	20578852	PAL8D_CE	8e-145	-
V	20579844	20580030	CELE14B	2.9e-53	+
V	20580812	20580906	CERP2	0.00035	+
V	20581205	20581374	CER1	1.1	-
V	20582314	20582514	RC35	0.0069	+
V	20582484	20582993	Helitron1_CE	0.22	+
V	20583813	20583894	IR3_CE	1.2e-05	+
V	20583958	20584649	PAL5A_CE	4.4e-229	-
V	20585189	20586566	HelitronY1A_CE	2.2e-25	-
V	20585208	20586201	HelitronY1A_CE	1.6e-35	+
V	20585689	20587614	HelitronY1A_CE	6.3e-52	+
V	20586806	20588428	HelitronY1A_CE	9.4e-35	-
V	20586885	20587118	CERP3	8.5e-52	+
V	20587105	20587359	CERP3	1.3e-57	+
V	20587435	20587858	CERP3	4.7e-43	+
V	20587842	20588347	CERP3	5.1e-58	-
V	20588085	20588723	Helitron1_CE	1.3e-12	-
V	20588166	20588615	HAT1_CE	4e-19	-
V	20588759	20589026	RC123	3.9e-58	-
V	20588970	20589100	HelitronY2_CE	7.1e-18	-
V	20589375	20589620	CERP3	2.9e-54	-
V	20589396	20589783	Helitron1_CE	1.4e-13	-
V	20589484	20589714	MINISAT1_CE	4.8e-25	-
V	20591009	20591065	CELE14B	1.3e-10	+
V	20592266	20592532	Tc3	1.7e-19	+
V	20593542	20593963	CELE46A	3.8e-96	-
V	20597323	20597549	RTE1	3e-26	+
V	20597548	20597755	RTE1	1.7e-17	+
V	20597754	20597854	RTE1	6.9e-07	+
V	20597855	20598180	RTE1	4e-28	+
V	20602719	20602798	TIR9TA1_CE	3.8e-14	+
V	20607197	20607705	CERP3	4.3e-19	-
V	20607198	20607387	MINISAT1_CE	3.5e-20	-
V	20607202	20607327	MINISAT1_CE	2.7e-27	+
V	20607269	20607449	MINISAT1_CE	1.5e-35	+
V	20607646	20607779	LR9A	0.00025	+
V	20609399	20609498	CERP16	1.5e-07	+
V	20609988	20610270	PALTTAA3_CE	1.7e-41	-
V	20609988	20610428	CELE46A	9.5e-12	+
V	20610258	20610425	IR3_CE	4.9e-16	-
V	20613983	20614032	CELE12A	7.4e-05	-
V	20614023	20614226	CELE12A	8.9e-18	-
V	20615321	20615569	CERP3	2.1e-32	-
V	20615388	20615898	CER15-1-I_CE	1.8e-21	-
V	20615461	20615673	CERP16	2.9e-38	-
V	20615591	20615899	HAT2_CE	6.8e-22	-
V	20615698	20615875	CERP3	3.5e-26	-
V	20616278	20617516	MAR_CE	0.0	+
V	20619270	20619467	NDNAX2_CE	9.3e-38	-
V	20620510	20621077	NDNAX1_CE	7.4e-85	-
V	20622236	20622407	PALTTAA3_CE	1.7e-24	+
V	20622415	20622452	CELE45	0.85	-
V	20623381	20623511	TIR9TA1A_CE	2.2e-28	+
V	20630531	20630629	TIR9TA1B_CE	2.1e-06	+
V	20631758	20632360	LINE2C1_CE	5.9e-12	+
V	20637803	20638297	PALTTAA3_CE	1.6e-113	+
V	20640490	20640597	TIR9TA1A_CE	6e-10	-
V	20641301	20641459	HAT3_CE	1.7e-06	+
V	20641351	20641589	CEMUDR1	3.7e-05	+
V	20641506	20641581	CELE46A	2.8e-09	-
V	20643691	20643781	CELE46A	1.1e-19	+
V	20643691	20643822	CELE46B	5e-17	-
V	20644414	20644516	CELE14B	1.3e-20	-
V	20649577	20649972	Tc1A	2.3e-56	+
V	20649977	20650202	CELE46A	2e-07	-
V	20651740	20651768	CeRep52	13.0	-
V	20657541	20657888	CERP3	9.9e-23	+
V	20657544	20657774	MINISAT1_CE	4.9e-29	+
V	20657547	20658992	HelitronY1A_CE	1.6e-17	-
V	20657637	20657798	MINISAT1_CE	2.8e-31	-
V	20659569	20660011	PALTTTAAA2	0.0011	+
V	20660812	20660909	PALTTAA3_CE	0.01	+
V	20660813	20660879	IR3_CE	0.0049	+
V	20661361	20661608	CELE46A	8.7e-20	+
V	20662877	20662984	PALTTAA3_CE	6.2e-10	-
V	20662987	20663189	PALTTAA3_CE	8.4e-31	+
V	20664230	20664306	CEMUDR1	37.0	+
V	20664252	20664387	IR3_CE	6.2e-07	-
V	20679312	20679752	PALTTTAAA2	3.5e-22	+
V	20681912	20682019	TIR9TA1_CE	2.4e-22	-
V	20681961	20682108	TIR9TA1_CE	1.9e-38	-
V	20683289	20683524	CELE42	2e-59	-
V	20684855	20685048	CERP16	8.1e-44	-
V	20684896	20685118	LR9A	0.00047	-
V	20685057	20685210	LR9A	0.0064	+
V	20685930	20686353	CELE46A	1.3e-106	+
V	20690090	20690260	CERP16	1.9e-22	-
V	20690242	20690369	LR9A	1.6e-19	+
V	20690368	20690476	LR9A	0.0068	-
V	20690385	20690464	CERP16	4.8e-09	-
V	20691981	20692115	CERP16	3e-15	+
V	20692021	20692497	HAT2_CE	6.2e-21	+
V	20692180	20692293	LR9A	9.5e-25	-
V	20692283	20692486	CERP16	1.2e-33	+
V	20693285	20693609	HelitronY1A_CE	1.1e-21	+
V	20694119	20694187	CELE45	14.0	-
V	20694345	20694560	CELE2	8.2e-10	-
V	20695578	20695745	CELE14A	1.9e-44	+
V	20698729	20698939	CERP16	6.8e-41	-
V	20698952	20699137	PALTA3_CE	6.5e-65	-
V	20699158	20699241	LR9A	2.4e-14	+
V	20699185	20699325	CERP3	9.8e-18	-
V	20700078	20700135	LINE2G_CE	2.2e-09	+
V	20700843	20700998	PALTTTAAA2	5.9e-22	+
V	20701120	20701233	CERP3	5.9e-18	-
V	20701141	20701553	Helitron1_CE	0.0011	+
V	20701193	20701363	LR9A	3.7e-07	-
V	20701239	20701327	CERP3	2e-14	-
V	20701918	20702645	CELE46B	4.4e-190	-
V	20702477	20703533	HelitronY1A_CE	2e-18	+
V	20702663	20702801	CERP3	1.4e-22	+
V	20702704	20702877	MINISAT1_CE	4.4e-29	+
V	20702716	20703043	CERP3	3.8e-23	-
V	20702792	20703012	CERP3	4.4e-32	+
V	20704191	20704283	PALTA5_CE	12.0	+
V	20704844	20705028	CELE14B	9.2e-47	-
V	20706121	20706251	CELE2	2.2	+
V	20706233	20706340	PALTTTAAA1	9.2e-22	+
V	20706341	20706396	PALTTTAAA1	5.2e-08	-
V	20706892	20707073	CELE14B	3.2e-46	-
V	20707072	20707121	CELE42	4.4e-07	-
V	20707122	20707184	CELE42	4.4e-11	-
V	20709013	20709416	CELE46A	8.1e-104	+
V	20709930	20709985	TIR9TA1_CE	0.00036	-
V	20709986	20710149	PALTTTAAA2	5.8e-32	+
V	20712702	20712796	HelitronY2_CE	2.5e-13	-
V	20714133	20714313	CELE14B	9.2e-36	+
V	20716967	20717347	MINISAT1_CE	1.8e-24	+
V	20717062	20717333	LR9A	8.6e-33	-
V	20717160	20717350	CERP16	2e-41	+
V	20718823	20719200	CELE7	0.0045	+
V	20718918	20719329	CER15-1-I_CE	3e-35	+
V	20718919	20719187	CERP3	1.2e-60	+
V	20719070	20719333	CERP3	1.9e-54	+
V	20720102	20720444	CELETC2	1.2e-107	-
V	20720429	20720483	CELETC2	7.2e-10	-
V	20720994	20721385	PALTA1_CE	3e-101	+
V	20721382	20721505	PALTA1_CE	6.8e-29	+
V	20721498	20721623	PAL3A_CE	6.8e-27	-
V	20724160	20724295	PAL3A_CE	5.9e-20	-
V	20725016	20725172	HAT1_CE	6.5e-24	-
V	20725407	20725803	CERP3	2.2e-13	-
V	20725604	20725807	CERP3	4.5e-28	+
V	20725976	20726130	CERP3	7.6e-15	+
V	20736708	20736820	LR9A	0.014	+
V	20736738	20737145	CERP3	2.7e-32	+
V	20737717	20738078	PALTTTAAA2	3.4e-66	-
V	20738081	20738524	CELE46A	6.9e-130	+
V	20739074	20739164	PALTTAA3_CE	6.6e-18	+
V	20740098	20740227	PAL3A_CE	0.002	-
V	20740662	20740864	CELE12A	0.25	-
V	20740894	20741085	CERP16	6.9e-27	-
V	20740896	20741240	CERP3	9.4e-20	-
V	20742011	20742117	CERP16	2.2e-05	+
V	20742038	20742197	CERP3	6.5e-26	-
V	20742747	20742814	PALTTAA3_CE	2.7e-06	-
V	20742984	20743143	CERP2	6.2e-09	+
V	20744303	20744496	PALTTTAAA1	4.3e-05	+
V	20744820	20745104	CELE2	3.3e-33	+
V	20747477	20747521	IR3_CE	0.045	+
V	20747591	20747716	PALTTAA1_CE	2.6e-25	+
V	20747716	20747810	PALTTAA1_CE	5.8e-11	+
V	20752025	20752211	CELE12A	2e-13	-
V	20754625	20754741	CERP3	1.5e-13	-
V	20754698	20754774	LR9A	4.5e-05	-
V	20755932	20756170	PALTTAA3_CE	1.2e-30	+
V	20759041	20759241	TC5B	2.9e-06	+
V	20761267	20761619	CERP3	3.1e-41	-
V	20761623	20761679	PALTA5_CE	9.7	+
V	20762456	20762948	PALTTAA1_CE	1.9e-88	-
V	20763807	20763971	PALTTTAAA1	2.4e-41	+
V	20763975	20764063	PALTTTAAA1	0.0046	-
V	20764088	20764188	PALTTTAAA1	2e-14	-
V	20765113	20765529	PALTTAA3_CE	2.3e-83	-
V	20768065	20768312	TIR9TA1_CE	4e-69	+
V	20769349	20769912	PALTTTAAA2	6.4e-108	-
V	20771373	20771726	CEMUDR1	1.6e-09	+
V	20771379	20771478	CELE46A	1.1e-15	-
V	20771379	20771518	CELE46B	5e-08	-
V	20771483	20771580	CELE46A	3.9e-16	-
V	20771581	20771725	CELE46A	4.2e-26	-
V	20772407	20772457	CELE46A	0.00082	+
V	20775979	20776576	PALTTTAAA2	5.5e-109	-
V	20777583	20777821	PALTTAA1_CE	1.5e-54	+
V	20777818	20777967	PALTTAA1_CE	5.7e-34	-
V	20779277	20779432	PALTTAA1_CE	9.5e-34	-
V	20779376	20779554	PALTTAA3_CE	1.1e-06	+
V	20779433	20779555	PALTTAA1_CE	1.6e-20	-
V	20780806	20781183	CEMUDR1	5.7e-08	-
V	20780814	20781012	CELE46A	2.4e-46	-
V	20781011	20781176	CELE46A	2e-29	-
V	20785405	20785472	CELETC2	3.4e-06	+
V	20785474	20785694	CELETC2	8.1e-13	+
V	20788419	20788484	LR9A	0.00011	-
V	20790020	20790255	TIR9TA1_CE	4.2e-69	-
V	20791684	20791737	LR9A	0.00023	+
V	20791733	20791824	CERP16	1.4e-10	-
V	20792031	20792128	LR9A	0.014	-
V	20793133	20793522	CELE46A	6.8e-81	+
V	20794564	20794774	PALTTAA1_CE	1.8e-48	+
V	20794774	20795023	PALTTAA1_CE	2.8e-56	-
V	20795371	20795629	CELE45	3.7e-94	-
V	20797022	20797364	PALTTTAAA1	1.3e-50	-
V	20797727	20797896	CELE46A	4.2e-09	+
V	20798604	20798798	CELE46A	1.5e-44	-
V	20798716	20798837	CELE46A	0.47	+
V	20799286	20799467	PALTTAA3_CE	3e-22	-
V	20799287	20799720	CELE46A	3.3e-10	-
V	20799469	20799727	PALTTAA3_CE	3.3e-31	-
V	20800374	20800772	PALTTAA1_CE	1.4e-90	-
V	20800771	20800842	PALTTAA1_CE	5.8e-07	-
V	20802262	20802316	TIR9TA1_CE	0.00024	+
V	20802315	20802447	TIR9TA1A_CE	1.8e-22	+
V	20802747	20802995	CELE46B	0.38	-
V	20803098	20803217	PAL8C_1	1.2e-11	+
V	20803577	20803725	TIR9TA1_CE	1.1e-33	+
V	20803778	20804688	TC4	1e-62	+
V	20804358	20805268	TC4	6.9e-61	-
V	20805552	20805660	CELE46A	0.0042	+
V	20808253	20808402	PALTTTAAA1	4.8e-26	+
V	20808463	20808623	NPAL5A_CE	0.00012	-
V	20808518	20808757	CELE46B	0.28	-
V	20808584	20808640	Chapaev-1_CE	0.00063	-
V	20808601	20808810	PALTTTAAA1	1.3e-15	+
V	20808722	20808902	PALTTTAAA3	7.7e-06	-
V	20808808	20808903	PALTTTAAA1	8.1e-16	+
V	20809844	20809888	PALTTAA1_CE	0.23	+
V	20809890	20810334	PALTTAA1_CE	2.8e-112	-
V	20811541	20811653	PALTTTAAA2	7.7e-10	-
V	20812596	20813031	CELE46A	4.6e-126	-
V	20813049	20813093	RTE1	2.1e-05	+
V	20813722	20814645	Helitron1_CE	2.8e-07	+
V	20814258	20814377	CERP3	1.2e-20	-
V	20815180	20815281	RC35	0.015	+
V	20815331	20815421	CELE46A	0.0013	-
V	20815354	20815406	IR3_CE	0.00041	-
V	20815405	20815565	PALTTAA3_CE	3.5e-19	+
V	20815573	20815725	PALTTAA3_CE	1.3e-12	+
V	20817298	20817374	TIR9TA1_CE	5.9e-09	+
V	20820954	20821124	MINISAT1_CE	1.5e-30	+
V	20821104	20821160	LR9A	3.5e-07	-
V	20824348	20824435	IR3_CE	4.4e-09	+
V	20824442	20824681	PALTTAA3_CE	4.9e-18	-
V	20824636	20824699	IR3_CE	0.12	-
V	20830821	20830883	IR3_CE	39.0	+
V	20830983	20831190	CELE2	0.4	-
V	20831018	20831079	PALTTAA3_CE	1.6e-05	+
V	20831079	20831254	NPALTA1_CE	2.2e-51	-
V	20831251	20831732	PALTTAA3_CE	3.3e-110	+
V	20831769	20831881	CELE2	6.7e-17	+
V	20834408	20834467	CELE14B	8.1	+
V	20834688	20834883	RC35	0.00073	-
V	20839408	20839484	CELE1	4.4e-18	-
V	20839846	20840100	CELE1	5.5e-39	-
V	20840834	20841144	PALTTAA3_CE	4.4e-48	-
V	20841733	20841915	PALTTTAAA2	0.089	+
V	20842754	20843084	CELE1	4.6e-75	-
V	20843720	20844066	HAT2_CE	6.6e-69	+
V	20844289	20844461	CELE2	1.6e-14	-
V	20844443	20844670	CERP3	1.7e-13	+
V	20844534	20844724	CERP16	1.5e-40	+
V	20844638	20844809	MINISAT1_CE	2.2e-22	+
V	20845895	20845992	CELE7	0.00021	-
V	20845995	20846079	CELE7	8.9e-10	+
V	20848275	20848603	CELE1	2.1e-73	+
V	20849295	20849522	CELE2	2.4e-28	-
V	20849823	20850033	CELE2	6.4e-22	-
V	20849939	20850280	CELE1	1.1e-77	+
V	20851025	20851228	CERP3	5.7e-18	-
V	20851166	20851528	CERP3	1.7e-29	-
V	20852908	20853127	IR4	1.2e-78	-
V	20853526	20853603	PALTTAA3_CE	0.0014	-
V	20853603	20853751	IR3_CE	7.9e-25	-
V	20854710	20854862	LR9A	1.2e-05	-
V	20854745	20854815	CERP16	1.3e-05	+
V	20855664	20856142	Tc1A	8.7e-98	+
V	20856144	20856447	Tc1A	1.7e-61	-
V	20857399	20857691	PALTTTAAA2	5.6e-56	+
V	20857402	20857831	CELE46B	7.3e-05	+
V	20857713	20857884	PALTTTAAA2	1.8e-34	+
V	20858890	20859082	PALTTAA3_CE	1.4e-39	+
V	20859080	20859128	PALTTAA3_CE	0.0014	-
V	20859138	20859282	PALTTAA3_CE	7.6e-24	-
V	20860215	20860536	CELE46A	6.8e-71	+
V	20862224	20862871	PALTTTAAA2	9.2e-122	+
V	20865912	20866388	CER15-1-I_CE	8.7e-18	+
V	20865926	20866204	CERP3	6.5e-45	+
V	20866159	20866396	LR9A	5.4e-29	-
V	20867518	20867646	PALTTAA3_CE	4.8e-15	-
V	20867767	20868035	PALTTAA3_CE	4.5e-34	-
V	20868035	20868106	PALTTAA3_CE	1.3e-05	+
V	20870298	20870515	HelitronY1A_CE	2.5e-58	-
V	20870515	20870616	PALTA3_CE	1e-27	+
V	20873898	20874026	CELE46A	7.8e-22	+
V	20874014	20874094	HAT4_CE	4.4e-11	-
V	20874096	20874232	HAT4_CE	6.1e-12	-
V	20874280	20874405	CELE46A	3e-31	+
V	20875005	20875297	HelitronY1A_CE	5.5e-46	-
V	20875897	20876194	PALTTAA1_CE	2.8e-74	+
V	20875946	20876388	CELE46A	0.0038	+
V	20876218	20876389	PALTTAA1_CE	1.2e-41	+
V	20877633	20877862	HAT1_CE	2.2e-46	-
V	20879045	20879083	SINE1_CE	0.06	+
V	20880046	20880220	CELE14A	4.3e-51	-
V	20881554	20881784	TIR9TA1_CE	2.2e-23	+
V	20881705	20882485	PAL5A_CE	2.8e-215	+
V	20882577	20882635	LR9A	0.00037	+
V	20882934	20883023	CEMUDR1	28.0	-
V	20883472	20883863	CELE46A	3.2e-81	+
V	20883902	20884099	PALTTAA3_CE	0.096	-
V	20884776	20884920	PAL3A_CE	0.36	-
V	20886747	20887149	CELE46A	5.2e-106	-
V	20888225	20888408	CELE14B	5.2e-44	+
V	20888410	20888568	TIR54TA1_CE	7.8e-10	-
V	20888579	20888679	CELE14B	4.4e-24	+
V	20892648	20892797	TIR9TA1_CE	4.5e-31	-
V	20892787	20892921	LR9A	3.1e-05	+
V	20893014	20893074	LR9A	0.0017	-
V	20893063	20893217	TIR9TA1_CE	1.7e-38	-
V	20898198	20898396	TC5B	0.0001	+
V	20898344	20898600	TC5B	0.056	-
V	20899533	20900130	PALTTTAAA2	1.4e-73	-
V	20901755	20901786	PALTTAA3_CE	0.62	+
V	20901786	20902101	PALTTAA3_CE	1.1e-83	-
V	20902097	20902473	PALTTTAAA1	9.9e-06	-
V	20902098	20902356	CELE46B	9.8e-54	-
V	20902698	20902792	CELE46B	1.6e-06	+
V	20902918	20903058	PAL8C_1	3.4e-14	-
V	20902978	20903096	PAL8C_1	1.8e-21	+
V	20905479	20905610	RC35	4.1e-19	-
V	20906147	20906388	PALTTAA3_CE	3.1e-49	-
V	20906387	20906566	PALTTAA3_CE	2.1e-32	-
V	20906613	20907084	NTC2A	6.5e-147	+
V	20910092	20910346	PALTTAA3_CE	8.8e-38	-
V	20911227	20911266	CELETC2	0.039	+
V	20911882	20912004	CELE45	3.7e-20	-
V	20911999	20912388	HAT4_CE	8.4e-05	+
V	20912410	20912498	CELE45	5.2e-14	-
V	20914496	20914893	CELE46A	2.1e-97	+
V	20916142	20916581	CEMUDR1	1.6e-06	-
V	20916154	20916344	PALTTTAAA1	2.9e-42	+
V	20916351	20916578	PALTTTAAA1	3e-55	-
V	20917758	20917907	PALTTAA3_CE	4.9e-08	+
V	20917953	20918381	CEMUDR1	12.0	+
V	20917955	20918103	PALTTTAAA1	9.5e-30	-
V	20918095	20918156	CELE14A	6.8e-14	+
V	20918153	20918264	CELE12B	9.7e-25	+
V	20918266	20918368	PALTTTAAA1	1.3e-17	-
V	20919354	20919486	CELE46A	6e-09	+
V	20919484	20920241	PAL5A_CE	2.8e-131	-
V	20920241	20920395	CELE46A	2.6e-12	+
V	20921089	20921662	IR3_CE	9.4e-36	-
V	20921398	20921693	PALTTAA3_CE	1.3e-38	+
V	20921713	20921801	LINE2D_CE	3.9e-13	-
V	20921797	20921881	CELE46A	0.088	-
V	20921989	20922299	CERP4	4.2e-20	+
V	20922859	20923056	TC4	4.2e-16	+
V	20923063	20923305	PALTTAA3_CE	4.3e-33	-
V	20923068	20923616	IR3_CE	2.3e-32	+
X	2632	2888	PALTTTAAA2	0.025	+
X	3314	3396	RC35S	0.007	+
X	3567	4158	Helitron1_CE	0.21	-
X	4138	4275	PALTTAA2_CE	2.3e-17	+
X	4299	4404	PALTTAA2_CE	0.0043	+
X	4400	4943	PALTTAA3_CE	3.6e-164	+
X	4870	5047	CeRep4	1.6e-11	-
X	4937	5107	PALTTAA2_CE	2.9e-25	+
X	5144	5194	PALTTAA2_CE	0.61	-
X	5218	5323	PALTTAA2_CE	2.4e-17	-
X	5369	5488	PALTTAA2_CE	5.2e-14	-
X	5444	7465	HelitronY1A_CE	2.2e-34	-
X	7196	8144	Helitron1_CE	0.00011	-
X	7868	8885	HelitronY1A_CE	4.7e-20	+
X	9348	10352	HelitronY1A_CE	7.9e-25	-
X	9989	11598	HelitronY1A_CE	4.6e-33	-
X	10252	10496	CeRep5	4.8e-34	+
X	11843	11908	PALTTAA2_CE	9.3e-08	-
X	12461	12980	NDNAX1_CE	1.5e-20	-
X	13251	13378	CeRep5	3e-20	+
X	13260	13422	CeRep5	1.2e-10	-
X	13730	14788	HelitronY1A_CE	1.6e-20	+
X	13812	14001	PALTTAA2_CE	2.6e-40	+
X	14168	14266	PALTTAA2_CE	1.1e-19	+
X	14193	14836	HelitronY1A_CE	4.2e-21	-
X	15131	15274	PALTTAA2_CE	1e-20	+
X	15319	15425	PALTTAA2_CE	1.1e-15	+
X	15449	15499	PALTTAA2_CE	0.6	+
X	15536	15706	PALTTAA2_CE	2.9e-25	-
X	15596	15773	CeRep4	1.6e-11	+
X	15701	16243	PALTTAA3_CE	5e-164	-
X	16239	16344	PALTTAA2_CE	0.0043	-
X	16368	16505	PALTTAA2_CE	2.3e-17	-
X	16485	17076	Helitron1_CE	0.21	+
X	17247	17329	RC35S	0.007	-
X	17755	18009	PALTTTAAA2	0.033	-
X	20196	21144	Helitron1_CE	2e-07	-
X	20476	21269	HelitronY1A_CE	2.8e-17	+
X	20588	20779	PALTTAA2_CE	1.8e-46	-
X	20899	21043	PALTTAA2_CE	2.1e-21	-
X	21052	21482	Helitron1_CE	4.7e-05	-
X	21138	21329	PALTTAA2_CE	5.5e-36	-
X	21207	21389	CeRep4	0.00015	+
X	21239	22173	Helitron1_CE	4.6e-06	+
X	21460	21565	PALTTAA2_CE	4.3e-13	-
X	21596	22705	HelitronY1A_CE	1.1e-19	-
X	21611	21754	PALTTAA2_CE	1e-20	-
X	22049	22692	HelitronY1A_CE	4.2e-21	+
X	22619	22717	PALTTAA2_CE	1.1e-19	-
X	22620	22771	PALTTAA2_CE	2.9e-18	+
X	22687	22879	CeRep4	0.0042	+
X	22718	23157	Helitron1_CE	0.028	-
X	22839	22962	CeRep5	0.44	+
X	22884	23073	PALTTAA2_CE	2.6e-40	-
X	23494	24485	HelitronY1A_CE	3.8e-21	-
X	23507	23805	CeRep5	3e-49	-
X	23810	24024	CeRep5	1.7e-40	-
X	24173	25059	Helitron1_CE	1.4e-06	-
X	24720	25010	CeRep5	3.5e-46	-
X	24720	25254	Helitron1_CE	0.019	+
X	25014	25628	Helitron1_CE	0.019	+
X	25021	25283	CeRep5	7.8e-47	-
X	25234	25433	RC35	0.00011	-
X	25325	25629	CeRep5	1.8e-45	-
X	25503	26652	HelitronY1A_CE	2.7e-21	+
X	26058	26334	CeRep5	1.5e-31	+
X	27014	27667	IR3_CE	2.2e-65	+
X	27975	28270	PAL5A_CE	2.4e-106	-
X	28271	28642	Helitron2_CE	3.1e-73	+
X	28673	28810	TC5B	4.8e-39	-
X	28836	29981	HelitronY1A_CE	8.9e-26	+
X	29446	30391	Helitron1_CE	0.00019	+
X	30041	31628	NDNAX3_CE	0.0	-
X	31406	31980	Helitron1_CE	0.25	+
X	31629	32963	HelitronY1_CE	4.7e-46	+
X	32515	33891	HelitronY1_CE	1.9e-58	-
X	35026	35164	CELE2	0.33	+
X	35097	35964	Helitron1_CE	0.022	-
X	35917	37386	HelitronY1A_CE	1.6e-21	+
X	36235	36478	CeRep5	1.5e-47	-
X	36524	36769	CeRep5	1.1e-47	-
X	36815	37094	CeRep5	3.7e-47	-
X	37104	37380	CeRep5	8.1e-45	-
X	37755	39405	HelitronY1A_CE	9.7e-75	+
X	39782	40559	Helitron1_CE	3.9e-06	+
X	39851	40101	CeRep5	4e-52	-
X	40241	40448	CeRep4	1.8e-05	-
X	40334	40497	PALTTAA2_CE	5.9e-15	+
X	40592	40753	PALTTAA2_CE	3e-15	+
X	40682	41488	Helitron1_CE	3.4e-07	+
X	41083	41275	CeRep4	5.3e-09	-
X	41162	41341	PALTTAA2_CE	3.1e-12	+
X	41241	41418	CeRep5	1.5e-06	-
X	41417	41679	CeRep5	2.5e-08	+
X	41494	41660	PALTTAA2_CE	9.2e-11	-
X	42023	42199	RC35	0.00011	+
X	43674	44063	CELE46B	0.033	+
X	43759	43972	PALTTTAAA2	0.015	-
X	44017	44196	CELE46B	0.51	+
X	45076	45829	PALTTTAAA2	8e-24	-
X	45077	45432	CELE46B	7.5e-91	-
X	45524	45874	CELE46B	5.7e-86	+
X	46817	47045	PALTTTAAA3	0.51	+
X	47246	47639	CELE46B	0.35	+
X	47254	47445	PALTTAA3_CE	0.32	-
X	47341	47517	PALTTTAAA3	0.02	-
X	47481	47578	CeRep4	0.0024	-
X	47798	48809	Helitron1_CE	0.0059	+
X	48317	49486	HelitronY1A_CE	7.3e-30	-
X	48756	50684	HelitronY1_CE	1.4e-76	+
X	50001	51380	HelitronY1_CE	1.6e-60	-
X	51298	51421	CER1	30.0	-
X	51343	51397	PALTTAA3_CE	2.8	-
X	51423	51994	LINE2G_CE	1.6e-75	-
X	53095	53196	PALTTTAAA2	2.1e-09	-
X	53230	54471	Mariner2_CE	0.0	+
X	54567	54759	PALTTTAAA2	1.1e-27	+
X	54766	54915	PAL3A_CE	1.1e-22	-
X	54916	54980	PAL3A_CE	7e-09	+
X	54980	55187	IR3_CE	1.7e-35	+
X	55349	55750	CELETC2	7.2e-117	-
X	55793	55872	MARINCE1	0.82	-
X	56210	56740	MARINCE1	1.9e-44	+
X	57109	57647	PALTTAA3_CE	8.3e-72	-
X	57880	58284	PAL5A_CE	7.2e-148	-
X	58781	58977	HelitronY1A_CE	1.6e-57	-
X	58974	59075	PALTA3_CE	2.1e-26	+
X	62606	62772	CELE2	4.1e-08	+
X	62782	66072	RTE1	0.0	-
X	67008	67172	RC35	0.0043	+
X	67150	67234	PALTTAA3_CE	1.6	+
X	67305	67408	CELE7	3.6e-07	-
X	71207	71573	PALTTAA3_CE	7.5e-39	-
X	71210	71709	IR3_CE	6.2e-38	-
X	71608	71849	CER1	1.9	+
X	71729	71785	LR9A	1.4e-06	+
X	71765	71843	CERP16	6.5e-06	+
X	71778	71868	LR9A	6.2e-06	-
X	73111	73445	NDNAX2_CE	1.8e-52	-
X	73819	73949	NDNAX2_CE	0.46	-
X	75410	75579	LONGPAL2	1.5e-31	-
X	76247	76371	NDNAX2_CE	6.6e-35	-
X	76294	76434	NDNAX1_CE	6.9e-07	-
X	77161	77728	NDNAX1_CE	1.6e-85	-
X	77766	77885	MIRAGE1	0.41	+
X	77965	78039	PALTTTAAA1	8e-08	+
X	78100	78147	PALTTTAAA1	0.0037	+
X	78767	78912	CELE1	5.2e-33	-
X	78778	79022	PALTA4_CE	1.4e-26	-
X	78914	79022	CELE1	5.7e-28	-
X	79010	79206	PALTTTAAA2	1.3e-08	+
X	79685	79938	CELE2	1.3e-52	+
X	80065	80228	CELE14A	7.3e-39	+
X	80776	80949	CELE2	7.1e-14	-
X	80838	80948	CELE2	7.5e-15	+
X	81061	81563	NDNAX1_CE	1.6e-74	+
X	81875	83088	HelitronY1_CE	1.2e-64	+
X	82286	83942	HelitronY1A_CE	9.3e-78	+
X	82402	83379	HelitronY1_CE	1.1e-95	-
X	82711	84307	HelitronY1_CE	5.9e-84	+
X	83187	85016	HelitronY1A_CE	1e-57	-
X	85002	85782	PAL5A_CE	3e-214	+
X	86438	86709	CeRep5	5.4e-44	+
X	89421	89611	NDNAX1_CE	2.8	-
X	90568	90685	IR3_CE	6.7	+
X	91304	91396	TIR23T5A_CE	0.75	-
X	91426	91491	CELE46B	0.26	-
X	91806	91872	NDNAX1_CE	2.8	-
X	93748	94703	HelitronY1A_CE	4.2e-20	+
X	93836	94102	CeRep5	1.2e-39	+
X	94183	94474	CeRep5	3.6e-49	-
X	94491	94726	CeRep5	2.5e-29	-
X	95836	96030	CER1	5.3	-
X	95895	96066	RC35	0.007	+
X	95951	96118	CER1	8.9	+
X	96305	96346	IR3_CE	32.0	-
X	96456	97327	Helitron1_CE	5.2e-08	-
X	96492	96787	CeRep5	2.3e-51	+
X	96705	97534	HelitronY1A_CE	3.3e-24	+
X	96814	97090	CeRep5	9.7e-47	+
X	97171	97444	CeRep5	7e-34	-
X	97361	98030	Helitron1_CE	0.31	+
X	97498	97796	PALTTTAAA2	0.011	-
X	97933	98046	RC35	0.016	+
X	97958	98420	Helitron1_CE	0.0035	-
X	97979	98120	CeRep5	2.7e-11	+
X	98130	99055	Helitron1_CE	5.4e-05	+
X	98150	98362	CeRep5	6.6e-32	-
X	98286	98451	RC35	0.0017	+
X	98383	98678	CeRep5	5.6e-52	-
X	98792	99028	CeRep5	3.3e-39	-
X	99037	101184	HelitronY1A_CE	5.3e-31	-
X	101020	102098	HelitronY1A_CE	2.5e-19	+
X	101755	103180	HelitronY1A_CE	3.3e-31	+
X	103054	104129	HelitronY1A_CE	1e-23	-
X	104687	104879	CER1	28.0	+
X	104910	105138	PALTTTAAA1	0.0021	-
X	105126	105290	TIR43YW1_CE	1.5e-52	+
X	105255	105795	TIR43YW1_CE	4.3e-198	+
X	105791	105999	TIR43YW1_CE	4.5e-74	+
X	106000	106201	TIR43YW1_CE	7.7e-72	-
X	106197	106995	TIR43YW1_CE	6.1e-295	-
X	108366	108602	CELE42	1.8e-78	-
X	109111	109164	PALTA5_CE	13.0	+
X	109702	109801	CeRep55	5.8e-16	-
X	109779	109882	CeRep55	4.6e-19	-
X	109806	109909	CeRep55	1.2e-15	-
X	109860	109963	CeRep55	1.7e-15	-
X	109887	109990	CeRep55	1.8e-15	-
X	109967	110071	CeRep55	5.3e-16	-
X	110049	110152	CeRep55	1.9e-11	-
X	110076	110179	CeRep55	7.4e-14	-
X	110130	110233	CeRep55	1.2e-14	-
X	110157	110260	CeRep55	3.8e-14	-
X	110210	110314	CeRep55	4.2e-15	-
X	110238	110341	CeRep55	2.5e-15	-
X	110292	110395	CeRep55	5.1e-19	-
X	110319	110422	CeRep55	5.7e-22	-
X	110399	110503	CeRep55	1.2e-15	-
X	110481	110584	CeRep55	4.7e-16	-
X	110508	110611	CeRep55	4.6e-19	-
X	110562	110665	CeRep55	1.9e-18	-
X	110616	110719	CeRep55	4.5e-18	-
X	110643	110746	CeRep55	4.2e-18	-
X	110697	110800	CeRep55	4.5e-20	-
X	110724	110827	CeRep55	1.7e-17	-
X	110752	110854	CeRep55	4.2e-18	-
X	110778	110881	CeRep55	4.5e-18	-
X	110805	110908	CeRep55	4.2e-18	-
X	110859	110962	CeRep55	4e-20	-
X	110886	110989	CeRep55	4.7e-21	-
X	110940	111043	CeRep55	4.1e-20	-
X	110967	111070	CeRep55	1e-17	-
X	111021	111124	CeRep55	4.5e-18	-
X	111048	111151	CeRep55	4.2e-18	-
X	111102	111205	CeRep55	4.2e-21	-
X	111129	111232	CeRep55	1.1e-18	-
X	111183	111286	CeRep55	4.5e-18	-
X	111210	111313	CeRep55	4.2e-18	-
X	111264	111367	CeRep55	9.2e-18	-
X	111291	111394	CeRep55	1.9e-18	-
X	111318	111421	CeRep55	1.7e-15	-
X	111345	111448	CeRep55	1.8e-15	-
X	111372	111475	CeRep55	1.1e-15	-
X	111399	111502	CeRep55	5.7e-16	-
X	111425	111529	CeRep55	8.5e-16	-
X	111453	111556	CeRep55	2.6e-12	-
X	111507	111610	CeRep55	1.8e-11	-
X	111534	111637	CeRep55	6.8e-14	-
X	111562	111664	CeRep55	4.9e-14	-
X	111588	111691	CeRep55	1.2e-14	-
X	111614	111718	CeRep55	3.6e-14	-
X	111669	111772	CeRep55	6.6e-15	-
X	111696	111799	CeRep55	2.5e-15	-
X	111750	111853	CeRep55	4.6e-19	-
X	111777	111880	CeRep55	5.7e-22	-
X	111858	111961	CeRep55	1.2e-15	-
X	111911	112015	CeRep55	1.2e-15	-
X	111939	112042	CeRep55	1.1e-14	-
X	111966	112069	CeRep55	1.5e-14	-
X	112021	112123	CeRep55	4.2e-15	-
X	112073	112177	CeRep55	1.2e-15	-
X	112101	112204	CeRep55	1.1e-14	-
X	112128	112231	CeRep55	2e-14	-
X	112183	112285	CeRep55	1.6e-18	-
X	112209	112312	CeRep55	1.2e-15	-
X	112263	112366	CeRep55	5.1e-19	-
X	112290	112393	CeRep55	1.7e-15	-
X	112371	112474	CeRep55	1.6e-15	-
X	112452	112555	CeRep55	1.9e-17	-
X	112479	112582	CeRep55	4.2e-21	-
X	112560	112663	CeRep55	2.8e-18	-
X	112641	112744	CeRep55	1.1e-18	-
X	112668	112771	CeRep55	1e-17	-
X	112722	112825	CeRep55	4.2e-18	-
X	112750	112852	CeRep55	1.8e-21	-
X	112830	112933	CeRep55	5.7e-22	-
X	112857	112960	CeRep55	1.1e-18	-
X	112911	113014	CeRep55	4.6e-18	-
X	112938	113041	CeRep55	4.2e-18	-
X	113019	113122	CeRep55	5e-21	-
X	113047	113149	CeRep55	3.9e-18	-
X	113100	113203	CeRep55	4.6e-18	-
X	113127	113230	CeRep55	1.1e-14	-
X	113181	113284	CeRep55	4.6e-19	-
X	113208	113311	CeRep55	4.5e-18	-
X	113262	113365	CeRep55	4.5e-21	-
X	113289	113392	CeRep55	4.2e-21	-
X	113370	113473	CeRep55	4.5e-18	-
X	113397	113500	CeRep55	4.2e-18	-
X	113451	113554	CeRep55	4.1e-20	-
X	113478	113581	CeRep55	1e-17	-
X	113532	113635	CeRep55	4.9e-18	-
X	113559	113662	CeRep55	4.2e-18	-
X	113613	113716	CeRep55	4.2e-21	-
X	113640	113743	CeRep55	1.9e-18	-
X	113694	113797	CeRep55	4.5e-18	-
X	113721	113824	CeRep55	4.2e-18	-
X	113775	113878	CeRep55	4.2e-21	-
X	113802	113905	CeRep55	5.7e-22	-
X	113829	113932	CeRep55	5.7e-22	-
X	113856	113959	CeRep55	5.7e-22	-
X	113936	114040	CeRep55	1.9e-18	-
X	114018	114121	CeRep55	2.1e-21	-
X	114099	114202	CeRep55	4.6e-19	-
X	114179	114262	CeRep55	1.1e-13	-
X	114294	114443	PALTTAA3_CE	7.9e-21	-
X	114443	114581	CELE46A	0.0029	+
X	114582	114690	CELE46A	0.00013	-
X	116902	116986	CELE46A	7.2e-06	+
X	117879	117927	PALTTAA2_CE	2.2	+
X	119942	120139	PALTA4_CE	2.8e-62	-
X	121977	122333	CER3-1-LTR_CE	9.7e-91	+
X	123745	123910	CELE6	1.2e-42	+
X	124308	124486	CER16-LTR_CE	0.0053	+
X	124357	124680	CER16-2-LTR_CE	8.3e-15	+
X	125063	125530	TC4	1.9e-35	+
X	125690	127160	TC4	2.3e-92	-
X	127224	127381	CELE46A	1.7e-11	-
X	127408	127535	CELE46A	3.1e-08	-
X	127566	127910	TC4	1.3e-05	-
X	128066	128249	TC4	2.6e-15	-
X	128210	128548	TC4	8.2e-13	+
X	128709	129167	TC4	2.6e-31	-
X	129710	129835	HAT2_CE	1.2e-42	+
X	129829	130299	HAT2_CE	6.4e-152	+
X	132787	132962	CERP2	0.11	+
X	135452	135580	CERP2	2.9e-09	+
X	136513	136683	MIRAGE1	0.078	+
X	137510	137638	CERP2	2.9e-09	-
X	137994	138024	Vingi-1_CE	2.9	-
X	139006	139047	PALTTAA3_CE	0.12	+
X	139924	140193	CELE2	1.5e-35	+
X	142137	143013	HelitronY1A_CE	1.3e-211	+
X	142570	143614	HelitronY4_CE	1.8e-299	+
X	142988	144085	HelitronY1_CE	0.0	+
X	144326	144697	RTE1	3.1e-136	+
X	145684	145810	IR1_CE	2.7e-21	-
X	148032	149268	Chapaev-2_CE	0.0	+
X	149301	149657	PALTA3_CE	5.4e-125	+
X	150947	151041	CELE12B	0.00011	+
X	151686	151946	CELE45	8.9e-94	+
X	152029	152308	CELE2	3.7e-36	+
X	153271	153385	NPALTA1_CE	0.15	+
X	155449	155721	CeRep5	5.8e-67	-
X	155650	157064	HelitronY1_CE	6.1e-49	-
X	155909	156202	CeRep5	6.5e-67	-
X	156619	156910	CeRep5	3.6e-71	-
X	156980	157150	CER1	0.043	+
X	157525	158697	HelitronY1A_CE	5.4e-47	-
X	158393	159948	HelitronY1A_CE	1.7e-44	-
X	159674	160726	HelitronY1A_CE	2.8e-40	+
X	161177	161421	CEMUDR2	0.00018	-
X	161336	161664	Helitron1_CE	1.1e-44	-
X	161419	161715	HelitronY4_CE	1.5e-99	-
X	161609	162329	Helitron1_CE	1.7e-06	+
X	161718	161885	HelitronY1A_CE	2.3e-34	-
X	161847	161986	RC123	4.4e-32	-
X	161862	162052	HelitronY2_CE	6.1e-23	-
X	162408	162581	CeRep3	5.4e-05	-
X	162976	163238	CER1	41.0	+
X	163140	163381	CER1	2.8	-
X	163276	163557	CELE46B	0.28	-
X	163426	163813	PALTTTAAA2	0.0063	+
X	163880	164099	CELE46B	0.17	+
X	166168	166387	CERP2	1.4e-07	+
X	166276	166542	CELE46B	0.05	+
X	166370	166534	CELE2	0.14	-
X	166449	167096	Helitron1_CE	0.00046	-
X	166900	167113	CeRep3	1.9e-05	+
X	166981	168314	HelitronY1A_CE	1.6e-26	-
X	168346	168590	HelitronY2_CE	5.9e-80	-
X	168654	169412	HelitronY4_CE	5.8e-240	-
X	169303	169452	RCD1	2.8e-48	+
X	169408	169637	HelitronY4_CE	1.4e-86	-
X	169648	169894	HelitronY4_CE	1.5e-57	-
X	169895	170056	RC123	9.9e-36	-
X	169910	170122	HelitronY2_CE	6e-26	-
X	170127	170209	CeRep52	0.026	+
X	170228	170329	CeRep52	3.2e-05	+
X	170288	170361	CeRep52	0.00061	+
X	170824	171552	HelitronY1A_CE	4.3e-39	+
X	171851	172585	CERP4	1.2e-218	-
X	172587	172636	CERP4	7.1e-11	-
X	172705	172795	PAL8A_CE	7.2e-24	+
X	180003	181109	HelitronY1A_CE	5.6e-21	-
X	180715	182034	HelitronY1A_CE	7.2e-23	-
X	181355	181611	CeRep5	3.1e-21	+
X	181635	182280	Helitron1_CE	0.00051	+
X	181951	183707	HelitronY1A_CE	2.6e-23	+
X	183335	184170	Helitron1_CE	1.5e-15	-
X	183741	185574	HelitronY1A_CE	6.3e-59	-
X	185037	186128	HelitronY1_CE	1.2e-41	+
X	186011	186928	HelitronY1A_CE	9.5e-29	+
X	186734	187048	CeRep3	6.4e-05	-
X	186986	187251	CELE45	1.2e-11	+
X	187256	188369	HelitronY1A_CE	5.2e-34	+
X	190578	192123	HelitronY1_CE	2.5e-61	-
X	191395	192859	HelitronY1_CE	1.8e-54	+
X	191966	193604	HelitronY1_CE	7.4e-54	-
X	193002	193238	CeRep5	1.9e-54	+
X	193157	194032	HelitronY1A_CE	8.3e-33	+
X	193239	193528	CeRep5	1.1e-70	+
X	194346	195516	HelitronY1A_CE	1.1e-27	-
X	194714	194946	CeRep5	1.1e-59	+
X	194952	195245	CeRep5	1.3e-75	+
X	195475	196442	HelitronY1A_CE	1e-26	+
X	196829	197061	CeRep5	9.6e-61	+
X	196831	197661	HelitronY1A_CE	3.3e-20	-
X	197062	197364	CeRep5	1.7e-76	+
X	197365	197658	CeRep5	2.5e-75	+
X	197387	198024	Helitron1_CE	4.7e-06	-
X	197912	198396	Helitron1_CE	0.062	-
X	198054	198164	IR3_CE	1.4	+
X	198324	198777	Helitron1_CE	0.072	-
X	198649	198766	IR3_CE	2.1	+
X	198706	198807	PALTTAA1_CE	3.6	+
X	199327	200140	HelitronY1A_CE	1.4e-25	-
X	200035	200225	CER1	14.0	+
X	201064	202160	HelitronY1_CE	8.2e-56	+
X	201755	202313	Helitron1_CE	2.4e-05	-
X	202793	202977	CELE1	5e-39	-
X	202892	203099	PALTTTAAA3	0.0081	+
X	203436	203647	PALTTTAAA3	0.0079	-
X	203568	203744	CELE1	7.5e-46	+
X	203932	204154	PALTTAA1_CE	5.2e-67	-
X	203933	204356	CELE46A	0.012	+
X	204170	204357	PALTTAA1_CE	1.2e-50	+
X	204849	205016	RC35	0.0032	-
X	204928	205127	RC35	4.6e-05	-
X	205193	205377	RC35	0.00086	-
X	205619	205773	CELE46B	0.064	-
X	205686	205937	CeRep5	1.2e-29	+
X	205753	206210	Helitron1_CE	0.018	-
X	206489	207634	HelitronY1_CE	8.9e-41	-
X	207871	209325	HelitronY1A_CE	3.1e-34	+
X	208717	209796	HelitronY1_CE	1e-49	+
X	209284	209986	HelitronY1A_CE	4.2e-29	+
X	209398	209737	CERP3	1.3e-51	+
X	212300	212741	PALTTAA1_CE	5.3e-110	+
X	212741	212869	HAT2_CE	9.8e-22	-
X	212920	213433	CERP4	2.3e-154	+
X	213594	213632	LR9A	0.0098	+
X	214119	214287	CER1	0.059	+
X	216397	216563	IR3_CE	27.0	+
X	219605	219984	Helitron2_CE	2.8e-72	+
X	220976	221108	NDNAX1_CE	1.1e-14	+
X	220984	221157	NDNAX1_CE	0.0018	-
X	221211	222513	NDNAX1_CE	0.0	+
X	222508	222606	NDNAX1_CE	1.7e-27	+
X	223028	223222	PALTTAA3_CE	0.87	+
X	225179	225605	HelitronY1A_CE	1.7e-22	-
X	225548	225705	LONGPAL3	2.8e-23	-
X	225597	225857	LONGPAL2	1.6e-17	+
X	225692	225796	LONGPAL3	7.9e-17	-
X	225746	225895	LONGPAL3	1.5e-24	-
X	225995	226054	LONGPAL3	1.1e-05	-
X	226228	226290	CEMUDR1	6.5e-08	-
X	228244	229144	CEMUDR2	9.8e-13	-
X	231874	231933	CEMUDR1	7.1e-07	+
X	232109	232168	LONGPAL3	8.4e-06	+
X	232268	232421	LONGPAL3	1.9e-29	+
X	232338	232587	LONGPAL2	1.3e-15	-
X	232478	232631	LONGPAL3	2.2e-26	+
X	233855	234702	PALTTTAAA2	0.00023	+
X	234031	234415	HAT1_CE	4.3e-106	-
X	234457	234702	PALTTAA1_CE	2.9e-69	-
X	234780	234924	PALTTTAAA2	0.00054	+
X	234938	235041	PALTTTAAA2	4.1e-08	+
X	235015	235159	LONGPAL3	4.8e-19	-
X	235031	235848	CEMUDR1	4.7e-12	-
X	235162	235311	LONGPAL3	2.4e-25	-
X	237660	238560	CEMUDR2	9.8e-13	-
X	241290	241349	CEMUDR1	7.1e-07	+
X	241525	241584	LONGPAL3	8.4e-06	+
X	241684	241837	LONGPAL3	1.9e-29	+
X	241754	242003	LONGPAL2	1.3e-15	-
X	241894	242047	LONGPAL3	2.2e-26	+
X	243271	244118	PALTTTAAA2	0.00023	+
X	243447	243831	HAT1_CE	4.5e-106	-
X	243873	244118	PALTTAA1_CE	2.9e-69	-
X	244196	244340	PALTTTAAA2	0.00058	+
X	244352	244562	PALTTTAAA2	2.9e-22	+
X	245925	246307	PAL8D_CE	3.2e-34	-
X	247130	247271	IR3_CE	78.0	+
X	247254	247456	HAT1_CE	6.9e-33	+
X	247311	247569	HAT1_CE	4.5e-20	-
X	248969	249545	PALTTAA1_CE	2.3e-173	+
X	249895	250054	CELE46A	2.9e-05	-
X	249947	250407	PALTTAA3_CE	7.3e-78	-
X	250592	250693	LR9A	0.00039	+
X	250948	251127	CER1	25.0	+
X	251283	251873	PALTTAA3_CE	2.1e-181	-
X	252853	252977	NDNAX2_CE	6.6e-35	-
X	252900	253040	NDNAX1_CE	7e-07	-
X	253760	254326	NDNAX1_CE	1.9e-81	-
X	254717	255063	PALTTAA3_CE	2.5e-43	+
X	258472	258607	CELE7	4.3e-22	-
X	258914	259099	CELE46B	0.38	-
X	259137	259299	CELE7	6.8e-16	-
X	259180	259300	CELE7	5.3e-17	+
X	260401	260499	CERP2	0.028	-
X	260479	260688	CELE2	7.2e-05	+
X	260653	260719	CERP2	0.00014	-
X	260698	260727	CELE2	0.057	+
X	261505	261703	Tc3	1.4e-11	-
X	261703	261742	DNA-3-1_CE	0.0042	+
X	261789	263676	HelitronY1_CE	1e-49	-
X	262998	263973	HelitronY1A_CE	4.4e-27	-
X	263707	264235	Helitron1_CE	0.11	-
X	263980	264171	HelitronY3_CE	6.2e-67	+
X	265105	265192	CeRep52	0.0028	-
X	266102	266202	CELE2	1.2e-14	-
X	266194	266290	CELE2	6.7e-17	+
X	266373	268978	LINE2H_CE	0.0	+
X	270867	271783	HelitronY1A_CE	5.4e-20	+
X	271762	272011	CeRep5	5.5e-13	+
X	271876	272240	CeRep5	2.3e-06	+
X	271950	272184	CeRep5	7.7e-16	-
X	272462	272536	PALTTAA2_CE	0.011	+
X	272572	272765	CeRep4	0.00057	-
X	272653	272813	PALTTAA2_CE	7.4e-15	+
X	272731	272877	CeRep5	4.1e-05	-
X	273330	273609	RC35	0.0021	-
X	273405	273619	CeRep5	8.8e-25	+
X	273635	273909	CeRep5	1.9e-30	+
X	273779	273967	CELE2	2.0	+
X	274126	274358	CeRep5	3.8e-42	+
X	274300	274472	PALTTAA1_CE	87.0	-
X	274387	274695	CeRep5	1.7e-44	+
X	274653	276145	HelitronY1A_CE	1.3e-24	+
X	275148	275461	CeRep5	5.9e-46	+
X	275505	275753	CeRep5	3.5e-47	+
X	275888	276118	CeRep5	3.5e-24	+
X	276052	276865	Helitron1_CE	0.003	+
X	276370	276622	Chapaev-2_CE	4.2e-05	+
X	276466	277502	HelitronY1A_CE	5.1e-23	+
X	276929	277205	CeRep5	8.9e-46	-
X	277215	277516	CeRep5	6.2e-47	-
X	277870	279443	HelitronY1A_CE	8.5e-66	-
X	279364	279554	PALTTAA2_CE	6.9e-13	-
X	279548	279930	Helitron1_CE	0.12	-
X	279796	279942	CeRep5	0.085	+
X	279859	280020	PALTTAA2_CE	3.2e-15	-
X	280054	280825	Helitron1_CE	3.3e-05	-
X	280120	280271	PALTTAA2_CE	3.8e-15	-
X	280163	280342	CeRep4	0.00012	+
X	280506	280756	CeRep5	2.5e-51	+
X	281003	281580	Helitron1_CE	8.5e-08	+
X	281182	282497	HelitronY1A_CE	3.7e-59	+
X	281969	283171	HelitronY1A_CE	3.7e-51	-
X	283506	283807	CeRep5	6.2e-47	+
X	283520	284556	HelitronY1A_CE	5.1e-23	-
X	283817	284093	CeRep5	8.9e-46	+
X	284157	284970	Helitron1_CE	0.0078	-
X	284400	284652	Chapaev-2_CE	0.00012	-
X	284877	286369	HelitronY1A_CE	1.3e-24	-
X	284904	285134	CeRep5	3.5e-24	-
X	285269	285517	CeRep5	3.5e-47	-
X	285561	285874	CeRep5	5.9e-46	-
X	286327	286635	CeRep5	1.8e-44	-
X	286550	286722	PALTTAA1_CE	87.0	+
X	286664	286896	CeRep5	3.8e-42	-
X	287103	288360	HelitronY1A_CE	2e-22	-
X	287113	287375	CeRep5	3.4e-24	-
X	287355	287644	CeRep5	3.9e-52	+
X	287655	287939	CeRep5	1.6e-48	+
X	288211	289214	TC4	1.4e-306	+
X	288416	289618	TC5A	4.6e-17	-
X	288825	289823	TC4	9.2e-284	-
X	289606	290545	Helitron1_CE	1.9e-06	+
X	290600	290662	PALTTAA2_CE	0.33	-
X	290719	290781	PALTTAA2_CE	0.33	-
X	290838	290900	PALTTAA2_CE	0.33	-
X	290913	291407	Helitron1_CE	0.0084	+
X	290957	291019	PALTTAA2_CE	5.0	-
X	291076	291138	PALTTAA2_CE	0.35	-
X	291195	291257	PALTTAA2_CE	0.33	-
X	291314	291376	PALTTAA2_CE	0.33	-
X	291433	291495	PALTTAA2_CE	0.35	-
X	291552	291614	PALTTAA2_CE	11.0	-
X	291671	291733	PALTTAA2_CE	0.33	-
X	291790	291852	PALTTAA2_CE	0.35	-
X	291904	291960	PALTTAA2_CE	1.0	+
X	292418	292489	CELE46B	0.76	-
X	293640	293698	CELE46B	0.77	-
X	296380	297098	CELE46B	3.5e-162	-
X	297409	297554	CELE46A	3.9e-08	-
X	298721	298955	Tc1A	2.8e-27	-
X	298951	298987	TIR9TA1B_CE	0.25	+
X	300095	300311	CELETC2	1.2e-33	+
X	300823	301261	CELE46A	2.9e-115	-
X	301294	301407	CELE14B	2e-23	+
X	301361	301470	PAL8C_3	0.0052	-
X	302060	302302	CELE46B	1.9e-48	+
X	302206	302389	PAL8C_1	0.0015	+
X	302920	303013	CELE12A	1.2e-08	+
X	302922	303049	TC2	3.1	-
X	303104	303194	HAT3_CE	6.2e-14	-
X	303277	303594	PALTA3_CE	2e-61	-
X	304711	304801	PAL8C_1	0.064	-
X	305410	305503	CELE7	2.5e-06	+
X	305506	305605	CELE7	2.6e-05	-
X	307368	307511	Tc3	1.8	+
X	309755	309985	PAL8B_CE	1.8e-71	+
X	309983	310027	PAL8B_CE	0.006	-
X	310583	310788	CELE46B	1.5e-09	+
X	311546	311704	CeRep59	2.9e-49	-
X	311705	311892	CeRep59	1.2e-58	-
X	311799	311985	CeRep59	3.1e-59	-
X	311893	312080	CeRep59	3.8e-58	-
X	311987	312173	CeRep59	1.3e-56	-
X	312081	312267	CeRep59	2.3e-57	-
X	312175	312326	CeRep59	6.1e-34	-
X	312645	312788	CERP4	0.00038	+
X	312793	312879	LR9A	0.03	+
X	313554	313780	PALTA3_CE	1.6e-09	-
X	316057	316124	CELE12B	19.0	+
X	316275	316655	CELE46B	4.3e-81	-
X	316661	316698	CELE46B	0.57	+
X	317489	318044	NDNAX2_CE	1.4e-175	-
X	318040	318202	NDNAX2_CE	1.2e-43	-
X	320287	320789	TC4	3.7e-09	+
X	320320	320505	LONGPAL2	1.2e-11	+
X	320481	321293	PALTA1_CE	4.3e-06	-
X	321154	321686	TC4	1.3e-05	-
X	321189	321298	PALTA5_CE	1.1e-05	-
X	321591	322083	TC4	2.3e-22	+
X	321749	322246	LONGPAL3	4.1e-128	+
X	324622	324962	CELE7	1.8e-49	-
X	325426	325626	CELE46A	7.8e-08	+
X	326524	326861	CELE46A	2.6e-74	-
X	326859	327074	PAL8C_2	7.5e-22	-
X	326875	327146	CELE46A	5.9e-19	-
X	330220	330817	Helitron2_CE	5.2e-106	+
X	330448	330815	RC123	5.2e-112	+
X	330815	331231	HelitronY4_CE	1.9e-93	+
X	330817	331606	HelitronY4_CE	4.2e-67	-
X	331562	331782	HelitronY1A_CE	1.1e-68	+
X	333004	333056	CELE45	0.029	-
X	333264	333335	CELE45	0.011	-
X	333861	333927	HelitronY3_CE	2.1e-16	-
X	333928	333992	HelitronY3_CE	1.4e-12	-
X	336016	336721	CELE46B	3.6e-150	-
X	336719	336873	CERP4	1.8e-08	-
X	337973	338349	CELETC2	5.9e-22	+
X	338521	338743	CELE42	3.5e-50	+
X	339292	340372	Mariner5_CE	0.0	-
X	340609	340873	CELE45	4.7e-90	-
X	340911	341014	Mariner5_CE	8.2e-24	-
X	341349	341447	TIR9TA1_CE	1.6e-19	-
X	341355	341479	HATN1_CE	0.1	-
X	341963	342027	IR3_CE	18.0	-
X	342055	342213	HAT2_CE	1.5e-34	+
X	342224	342940	CELE46B	5e-175	+
X	343234	343804	PALTTAA1_CE	1.6e-125	+
X	344006	344145	HelitronY1A_CE	3e-22	+
X	345572	345735	PALTTAA1_CE	1.2e-42	+
X	345609	345815	PALTTAA3_CE	3.4e-11	+
X	346330	346702	CERP4	5e-13	+
X	346696	347066	HAT3_CE	4.2e-103	-
X	347312	347669	IR1_CE	1.9e-120	-
X	347636	347759	PAL3A_CE	1e-13	+
X	347678	347866	HAT3_CE	1e-14	-
X	347776	347951	CELE46A	5.8e-29	+
X	347966	348010	PAL8C_3	0.87	-
X	348677	349194	CELE46B	3.6e-83	+
X	349197	350936	HelitronY1_CE	4.8e-108	+
X	351354	351478	NDNAX3_CE	1.3e-30	-
X	351480	352372	NDNAX3_CE	0.0	-
X	352363	352768	NDNAX3_CE	5.8e-139	-
X	352786	352875	LR9A	0.031	+
X	353709	353824	LR9A	0.024	+
X	354288	354364	LR9A	0.00022	+
X	355336	355420	LR9A	0.0077	+
X	362056	362683	TC5B	2.4e-179	-
X	363089	364373	Mariner5_CE	0.0	-
X	366773	366845	CELE11	0.06	+
X	367899	368080	CERP16	4e-07	+
X	368000	368388	CERP3	7e-16	+
X	368009	368203	CERP16	1.2e-42	-
X	368194	368305	LR9A	2.9e-24	+
X	368304	368418	LR9A	0.017	+
X	369050	369482	CELE46A	2.7e-116	+
X	369680	369950	CELE46B	1.7e-40	-
X	370937	371033	LR9A	7.1e-06	+
X	371008	371211	CERP16	2.6e-36	-
X	371187	371315	LR9A	1.1e-19	+
X	371245	371432	CERP3	7.9e-23	-
X	371656	371788	CELE6	1.2e-14	-
X	378011	378107	CELE45	1.5e-22	-
X	378793	378935	CELE14A	8.8e-19	-
X	378938	379073	PALTA2_CE	0.11	+
X	380296	380348	CELE11	1.6e-05	-
X	383286	383368	LR9A	0.0056	+
X	383355	383466	CELE1	44.0	-
X	383468	383663	HelitronY3_CE	1.5e-54	+
X	383765	383857	LR9A	0.00019	-
X	383860	384011	CERP4	1.5e-06	+
X	384027	384124	CERP4	2.2e-06	-
X	384736	384886	LR9A	4.6e-05	+
X	384849	385038	CERP16	3.1e-46	+
X	385014	385070	LR9A	0.017	-
X	385053	385229	PALTTAA3_CE	1.3e-16	-
X	385990	386061	CELE46A	0.41	-
X	386009	386184	CERP16	3.2e-06	+
X	386115	386317	CERP16	2.5e-46	-
X	386303	386420	LR9A	3.2e-22	+
X	386414	386588	CERP16	9.3e-11	-
X	387490	387738	HelitronY2_CE	2.5e-78	-
X	389162	389450	HAT1_CE	2.4e-37	-
X	389971	390135	CERP4	3.4e-18	-
X	391143	391322	TIR9TA1B_CE	3.9e-15	+
X	391928	392066	PALTTTAAA2	1.4e-15	-
X	392115	392224	PALTTTAAA2	4e-08	+
X	393455	393516	CELE12A	3.7e-13	+
X	393797	394042	CELE12A	1.8e-30	+
X	394054	394328	CELE46A	2.2e-21	-
X	395097	395218	Tc1A	0.029	-
X	395244	395341	PALTTTAAA1	1.3e-23	+
X	395339	395516	PALTTTAAA1	4.9e-36	-
X	395651	395763	PALTTTAAA1	1.4e-23	-
X	395769	395879	Tc1A	0.0013	-
X	398790	399228	CER1	7.0	+
X	400842	400974	PALTTAA3_CE	0.0047	-
X	400984	401505	HAT2_CE	8.2e-27	-
X	401035	401234	CERP16	3.1e-39	-
X	401274	401484	CERP3	2.8e-28	-
X	401510	401549	PALTTAA3_CE	0.0017	+
X	403412	403545	PALTA2_CE	0.3	+
X	403927	404163	Mariner5_CE	4.3e-56	+
X	405460	405885	CELE46A	3.2e-14	+
X	406728	407162	CELE46A	6.3e-87	-
X	407352	407407	CELE14B	1.2e-08	-
X	407407	407441	CELE14B	0.0029	-
X	408707	408796	CELE45	0.11	-
X	409963	410013	CELE2	1.1	+
X	411496	411921	CELE46A	6.9e-76	-
X	412715	412850	CEMUDR1	0.031	+
X	412765	413323	CELE46A	3.1e-10	-
X	412772	412855	CELE46B	2.7e-13	-
X	412983	413174	LR9A	9.7e-22	-
X	413034	413191	CERP16	1.9e-24	+
X	414030	414210	Tc1A	0.0018	-
X	415284	415397	Tc3	5.5e-06	-
X	415400	415567	CELE11	1.8e-13	-
X	415664	415752	TIR9TA1_CE	6.3e-14	+
X	417084	417277	Tc1A	8.1e-14	-
X	418329	418370	HATN1_CE	0.7	-
X	418856	418999	CELE14B	8.8e-29	-
X	419388	419657	CELE7	1.7e-05	-
X	419463	419659	CELE7	3.1e-07	+
X	424262	424455	CELE46B	4.6e-48	-
X	424294	424850	PALTTTAAA1	1.4e-24	+
X	424466	424850	CELE46B	2.1e-84	+
X	424862	424940	CELE7	0.0025	+
X	428100	428180	NPAL5A_CE	0.18	+
X	429599	429840	CELE11	1e-37	-
X	430825	430918	PAL8C_1	2.4e-06	-
X	435889	436259	CELE46A	3.6e-94	+
X	437581	438007	CELE46A	6.3e-112	-
X	439532	439915	CELE46A	3.1e-79	-
X	441102	441503	CELE46A	3.1e-90	+
X	442074	442159	CELE46A	0.44	+
X	442671	442877	HelitronY2_CE	1.5e-36	+
X	442775	443143	RC123	2e-112	+
X	443143	443890	HelitronY4_CE	5.7e-185	+
X	443735	444016	HelitronY1A_CE	1e-20	-
X	443894	444069	Helitron1_CE	5.7e-14	+
X	443941	444218	HelitronY1A_CE	1.6e-65	+
X	444218	444438	HelitronY1A_CE	1.1e-68	+
X	445224	445336	CELE45	4.2e-10	-
X	445690	445746	HelitronY3_CE	0.002	+
X	447124	447347	CELE46A	1.7e-28	-
X	447349	447456	CELE46A	9e-05	-
X	447926	448398	CEMUDR1	2e-06	+
X	447929	448202	CELE46A	4.9e-65	+
X	448202	448325	CELE46B	1.1e-15	+
X	448323	448398	CELE46B	6.1e-08	+
X	449408	449568	CELE14B	4.6e-36	+
X	449525	449735	CELE46A	3.5e-07	-
X	451057	451197	CELE45	1.2e-43	-
X	451195	451260	CELE45	4.5e-16	-
X	453446	453855	CELE46A	1.6e-97	-
X	454722	454812	NPAL5A_CE	0.19	-
X	454969	455348	CELE46A	3.3e-107	-
X	456599	456743	CELE14B	3.1e-21	-
X	456732	456828	PAL3A_CE	6.4e-13	-
X	458740	459159	CELE46A	1.9e-92	-
X	459160	459248	PALTTAA3_CE	6.1e-13	+
X	459243	459455	PALTTAA3_CE	8.9e-39	+
X	459854	460062	CELE46A	3.1e-11	+
X	460793	461017	CELE11	1.7e-42	+
X	461695	461806	TIR9TA1A_CE	4.5e-29	+
X	461805	461883	TIR9TA1A_CE	1.6e-14	+
X	461897	462058	CELE45	2.1e-07	-
X	463396	463962	PALTTAA3_CE	2.9e-148	+
X	467006	467322	CELE46A	1.5e-63	-
X	469980	470220	PALTTTAAA2	4.9e-40	-
X	471018	471430	PALTTTAAA2	1.8e-40	-
X	471770	471961	CERP16	4.5e-37	-
X	471915	472033	LR9A	3.7e-14	+
X	472007	472148	LR9A	0.004	-
X	472034	472135	CERP3	3.8e-18	-
X	472660	473111	CELE46A	2.5e-110	+
X	473021	473143	CEMUDR1	1.6e-06	-
X	474579	474745	CELE46A	6.4e-44	+
X	474758	474922	CELE46A	8e-26	+
X	475785	475854	CELE46A	1.9e-05	-
X	478512	478705	CERP3	4.7e-22	-
X	478642	478735	CERP16	3.8e-10	-
X	479613	479701	PALTTAA3_CE	9.2e-08	+
X	480235	480528	Helitron1_CE	0.039	-
X	480362	480552	MINISAT1_CE	1.4e-20	-
X	480383	480859	CERP3	1e-13	+
X	480496	480747	LR9A	4.3e-35	+
X	481662	482324	PALTTTAAA1	2e-63	-
X	485472	485762	HelitronY4_CE	2.7e-55	+
X	486514	486591	CERP4	1.1e-09	+
X	487954	488062	CELETC2	4.6e-06	+
X	488582	488822	CELE46B	2.4e-52	-
X	488582	489020	CELE46A	7e-13	-
X	488831	489026	CELE46B	5.2e-43	+
X	489873	489945	CER7-I_CE	7.2e-09	+
X	490263	490390	CELE46A	0.0041	-
X	490938	491127	HATN1_CE	5e-52	-
X	491225	491322	PAL8C_2	1.7e-05	+
X	491624	491852	PALTTAA1_CE	1.7e-35	+
X	492604	492695	LR9A	0.022	+
X	493625	493724	TC5	0.012	+
X	495729	495825	NTC2A	0.00018	+
X	495760	495827	CELE12B	5e-05	+
X	496383	496431	TIR9TA1_CE	0.00033	+
X	496426	496633	LR9A	6.7e-08	+
X	496431	496506	HAT1_CE	1.8e-19	-
X	496445	496582	HAT2_CE	5.6e-19	-
X	496489	496608	HAT1_CE	1.1e-35	-
X	496600	496951	HAT1_CE	2.3e-104	-
X	496943	497054	TIR9TA1_CE	1.1e-24	+
X	497721	497863	LR9A	8.6e-16	+
X	497806	497924	CERP16	8.3e-06	+
X	497849	497969	CERP16	9.9e-16	-
X	498176	498390	CERP3	7.8e-14	+
X	498259	498387	CERP16	4.7e-14	+
X	499457	499579	HelitronY3_CE	2e-14	-
X	499905	500112	PALTTAA3_CE	2.6e-19	+
X	501153	501375	CELE11	3.5e-50	+
X	501624	501733	CELE46A	7.8e-06	+
X	503516	503768	CELE45	4.6e-63	-
X	506341	506411	CELE12B	4.3e-06	-
X	506353	506677	CELETC2	4.2e-06	+
X	506472	506677	CELE12A	2.5e-24	-
X	508683	508837	PALTTAA3_CE	1.7e-07	+
X	508853	509161	PALTTAA3_CE	3.2e-38	+
X	509238	509311	HelitronY3_CE	6.6e-13	-
X	512033	512075	NPAL0A_CE	5.8e-05	+
X	513317	513689	NTC2A	5.3e-119	-
X	513757	513861	CELE46A	0.001	+
X	513954	514067	CELE45	4.1e-23	+
X	514952	515063	CELE46A	0.00028	-
X	515503	515711	HelitronY1A_CE	3.5e-70	-
X	515711	516091	HelitronY1A_CE	5.5e-115	-
X	515965	516603	HelitronY1_CE	4.7e-64	+
X	516024	516287	HelitronY1A_CE	2.2e-71	-
X	516217	516493	HelitronY4_CE	1.7e-71	-
X	516319	516826	HelitronY4_CE	2.3e-182	-
X	516766	516859	Helitron1_CE	3.9e-16	-
X	516873	517077	RCC9	1.3e-38	+
X	516982	517110	HelitronY1A_CE	3.3e-20	-
X	517078	517445	RC123	1.9e-106	-
X	517344	517539	HelitronY2_CE	5.8e-26	-
X	518950	519668	CELE46B	9.4e-168	-
X	520209	520309	LR9A	0.0027	-
X	522393	522640	CERP3	1.9e-26	-
X	522764	522946	PALTTAA3_CE	7e-24	+
X	522947	523013	PALTTAA3_CE	2.3e-07	-
X	523015	524268	Mariner3_CE	0.0	-
X	524282	524419	PALTTAA3_CE	0.0034	+
X	525000	525065	Mariner5_CE	9.6	-
X	525039	525178	CERP3	2.7e-21	-
X	525140	525231	LR9A	0.00019	+
X	525194	525401	HelitronY2_CE	2.1e-61	-
X	525459	525648	MARINCE1	0.011	+
X	525671	525750	LR9A	2.4e-05	-
X	525750	525855	PALTTAA3_CE	0.061	+
X	528606	528937	Vingi-2_CE	4.1e-47	-
X	528970	529389	Vingi-2_CE	2.8e-39	-
X	532486	532912	CELE46A	2.1e-98	-
X	533461	533642	CELE14B	1.4e-47	+
X	534930	535120	HAT1_CE	5.7e-41	-
X	538128	538370	PALTA3_CE	5.1e-06	+
X	541295	541432	CER5-I_CE	0.22	+
X	541438	541756	CER4-I_CE	1.1e-41	+
X	541439	541885	CER5-I_CE	7.5e-17	+
X	542467	542666	PALTA1_CE	3e-19	+
X	548149	548212	CELE7	8e-05	-
X	548979	549261	Tc3	1.7e-13	-
X	550597	550930	CELE12A	4.5e-63	-
X	551564	551643	Tc1A	0.0011	+
X	551656	551735	Tc1A	0.0043	+
X	553166	553243	CELE14B	0.00038	+
X	553166	553319	CELE14B	0.023	-
X	554199	554699	CEMUDR1	1.5e-08	-
X	555597	555774	Tc1A	4.7e-18	-
X	556003	556291	Tc1A	98.0	+
X	556381	556731	CELE12A	7.5e-77	+
X	556704	556803	CELE12B	6.5e-19	+
X	557601	557713	PAL8C_1	0.0028	+
X	559170	559417	CELE46A	1.1e-65	-
X	559285	559469	CELE46A	0.0014	+
X	559424	559469	CELE46A	0.00016	-
X	559434	559486	CEMUDR1	7.1	-
X	560614	560761	DNA-3-1_CE	0.024	-
X	560805	561120	TC4	8.6e-06	-
X	561127	561220	DNA-3-1_CE	0.013	+
X	561987	562125	IR3_CE	6.5e-08	+
X	562127	562394	PALTTAA1_CE	4.7e-52	-
X	565690	565797	TIR9TA1A_CE	3.5e-14	+
X	565733	565822	TIR9TA1B_CE	1.7e-05	+
X	565973	566156	CERP2	0.099	+
X	566149	566199	TIR9TA1_CE	0.0011	+
X	567137	567232	CELE45	0.00087	+
X	567256	567416	PALTTAA3_CE	7.7e-15	+
X	567511	567741	NPAL5A_CE	6.4e-30	+
X	569489	569790	TIR9TA1_CE	1.7e-76	+
X	571329	571389	CELE46A	0.14	+
X	571391	571650	PALTA3_CE	8.8e-57	+
X	571653	571976	CELE46A	2.4e-61	+
X	573922	574097	CELE14B	6.3e-41	-
X	575512	576242	CELE46B	1.2e-189	+
X	576971	577073	CERP3	5e-17	+
X	577069	577187	LR9A	4.1e-12	-
X	577175	577361	CERP16	5e-35	+
X	577256	577476	CERP3	3e-19	+
X	580714	580776	PALTTTAAA1	1.2e-11	-
X	581832	581958	TIR9TA1_CE	0.0016	+
X	581983	582119	TIR9TA1_CE	1.9e-11	+
X	585067	585230	IR3_CE	2.7e-15	+
X	585133	585297	TIR21T5A_CE	1.9e-35	+
X	585286	585467	PALTTAA1_CE	1.3e-39	-
X	586434	586509	LR9A	5.3e-06	+
X	586478	586681	CERP16	3.4e-46	-
X	586662	586783	LR9A	2.8e-19	+
X	586727	586918	CERP3	5.2e-17	-
X	589875	589926	LR9A	0.00084	-
X	589920	590040	LR9A	1.5e-20	-
X	590015	590223	CERP16	1.7e-50	+
X	590152	590251	CERP3	1.6e-13	+
X	590345	590554	CELE46A	9e-10	+
X	596546	596623	CERP16	2.7e-09	+
X	596585	596658	LR9A	0.031	-
X	597321	597543	PALTTAA1_CE	7.2e-58	+
X	598220	598334	CERP16	5.1e-07	-
X	598328	598420	LR9A	5.6e-05	-
X	598331	598390	LR9A	4.3e-05	+
X	599801	600230	CELE46A	2.2e-102	+
X	600526	600650	CERP16	2.2e-05	+
X	603233	603499	CELE45	9.4e-92	-
X	606320	606505	CELE14B	3.4e-46	-
X	606688	606969	NTC2A	1.3e-87	-
X	606966	607009	NTC2A	6.8e-07	-
X	608104	608305	CELE46A	1.3e-13	+
X	610442	610758	CELE7	8.7e-26	-
X	612042	612197	LR9A	9.5e-07	-
X	612114	612198	CERP16	1.8e-09	+
X	612886	613013	TIR9TA1_CE	2.2e-19	+
X	614209	614383	CELE14A	2.5e-46	-
X	615010	615225	Tc1A	8.5e-08	+
X	615227	615360	PAL8C_2	1e-06	+
X	618234	618420	CELE14B	1.8e-51	+
X	624318	624427	CELE46B	3.4e-05	-
X	624458	624550	IR3_CE	4.2e-09	+
X	624581	624645	PALTTAA3_CE	0.03	-
X	624659	624713	PALTTAA3_CE	0.044	+
X	624908	624999	IR3_CE	27.0	+
X	625015	625179	PALTTAA3_CE	1e-07	+
X	627675	627922	HelitronY2_CE	1.8e-82	-
X	631997	632185	CELE14B	3.1e-50	-
X	634733	634916	CELE45	1.2e-41	+
X	635810	636162	CERP3	3.6e-18	+
X	635883	636005	LR9A	2.7e-18	-
X	635986	636157	CERP16	9.6e-24	+
X	636267	636361	TIR23T5A_CE	0.5	+
X	638484	638672	CERP16	1.7e-37	-
X	638484	638747	CERP3	1.9e-14	-
X	638700	638772	CERP16	1.1e-05	-
X	641945	642048	CELE46A	0.0006	-
X	645251	645445	PALTA3_CE	7.8e-14	-
X	652248	652867	CELE46B	1.3e-90	-
X	653142	654773	TC5A	0.0	+
X	655352	655420	CELE46B	0.11	-
X	655426	655642	CELE46A	0.19	+
X	655547	655684	CELE46A	7.1e-12	-
X	659216	659343	CELE14B	1.1	+
X	661322	661424	PALTTAA1_CE	2.5e-09	-
X	664240	664353	CELE11	1.2e-13	+
X	664352	664527	CELE45	1.4e-31	+
X	664601	664643	CELE12B	13.0	-
X	666744	666874	CELE46A	1.3e-11	+
X	666990	667039	CELE46A	0.052	+
X	667026	667109	CELE46A	0.39	-
X	667350	667774	CELETC2	3.8e-29	-
X	669047	669105	CELE46A	0.35	-
X	670982	671097	LR9A	1.9e-06	+
X	671012	671146	CERP3	6.5e-22	+
X	671137	671260	LR9A	1.2e-23	-
X	671240	671417	CERP16	6.5e-19	+
X	672244	672312	CELE46A	0.07	-
X	672326	672432	CELE46A	0.019	-
X	672685	672839	RC35S	0.00075	+
X	672748	672847	RC35S	7.1e-13	-
X	672758	672886	RC35	0.00013	-
X	673639	673734	PALTTTAAA2	0.00036	+
X	673960	674350	Tc1A	8e-93	+
X	674376	674742	Tc1A	4.3e-87	-
X	681537	681584	PALTA3_CE	0.38	+
X	681596	681839	PALTA3_CE	2.3e-30	-
X	683018	683138	PALTTTAAA2	5e-06	-
X	683141	683461	PALTTTAAA2	2.5e-25	+
X	684520	684667	PAL3A_CE	1.2e-30	+
X	685635	685773	PAL3A_CE	1e-29	-
X	685783	685996	PAL8C_1	1.2e-12	-
X	688258	688400	PALTTTAAA2	0.00059	-
X	690375	690421	NPALTA1_CE	3.4	+
X	691245	691475	CERP4	2.7e-33	+
X	694705	694809	CELE45	3.3e-30	-
X	695871	696028	CELE11	0.00022	-
X	712677	712765	CELE46B	0.044	+
X	713935	713959	CeRep52	11.0	+
X	717656	717830	LONGPAL1	4.1e-07	-
X	717870	717937	CELE46A	4.9e-07	+
X	717913	718071	CELE46B	1.8e-12	+
X	719288	719470	PAL8C_3	9.5e-09	+
X	719512	719690	CELE12A	0.37	-
X	719783	719857	CERP16	2e-05	-
X	721133	721516	CEMUDR1	0.073	+
X	721137	721284	CELE46A	3.8e-15	+
X	721344	721502	CELE46B	8.7e-15	-
X	721599	721650	TIR54TA1_CE	0.035	+
X	728668	728808	LINE2B_CE	0.0031	-
X	728828	728939	CERP3	8.6e-16	-
X	728867	729096	CERP16	8.1e-18	-
X	729803	729963	PAL8C_1	0.0032	+
X	729997	730122	CERP4	2.5e-05	+
X	730179	730422	PALTTAA3_CE	1.1e-23	-
X	730351	730505	IR3_CE	6.1e-10	+
X	730613	730842	HATN1_CE	5.2e-59	+
X	732761	732914	PALTTAA1_CE	4.8e-35	+
X	732981	733189	CELE46A	6.7e-09	+
X	734206	734370	CELE46A	2.1e-06	+
X	736346	736479	HAT1_CE	1.6e-22	+
X	736435	736675	LR9A	0.012	-
X	740053	740157	CELE46A	3.5e-10	+
X	745193	745369	CELE46A	0.07	+
X	745684	745904	PALTTTAAA2	0.029	+
X	745938	746044	PALTTAA3_CE	2.4e-20	+
X	746061	746155	PALTTAA3_CE	1.6e-18	-
X	746162	746245	PALTTAA3_CE	2e-12	+
X	747991	748184	PAL8C_2	5.5e-16	-
X	748254	748327	CELE12B	4.3	+
X	748899	749037	PAL8C_1	1.5e-06	-
X	748905	749095	PAL8C_1	0.00051	+
X	749093	749251	CELE46A	2.2e-06	-
X	752412	752558	CELE14B	2.4e-36	+
X	761199	761577	CELE46A	1.8e-83	+
X	761742	761836	CELE12A	2.5e-18	+
X	761817	761846	CELE11	2.3	-
X	762043	762186	CEMUDR1	0.31	+
X	773855	774012	CELE6	9.9e-50	+
X	776703	776883	CELE14B	4.7e-49	+
X	786265	786344	RTE1	0.0018	-
X	787181	787333	CELE46A	2.9e-07	+
X	787257	787432	CELE46A	2.6e-14	-
X	787677	787733	TIR54TA1_CE	0.009	+
X	789068	789246	PALTTTAAA3	1.7e-28	-
X	789241	789495	PALTTTAAA3	9.3e-24	+
X	790328	790511	CELE14B	1e-42	-
X	798650	799019	CELE46A	1.1e-31	+
X	800066	800168	CELE46B	4.2e-09	+
X	800235	800322	DNA-3-1_CE	0.00063	-
X	800570	800658	DNA-3-1_CE	0.00011	+
X	802172	802450	CELE2	3.8e-19	-
X	804837	805111	CELE46A	6.9e-11	+
X	806314	806389	TIR23T5A_CE	9.6e-06	+
X	811922	812124	TIR9TA1B_CE	5.4e-43	-
X	816320	816454	LINE2C1_CE	2.9e-13	-
X	816441	816587	CELE14B	9.1e-36	+
X	818547	818682	TIR9TA1B_CE	4.2e-17	+
X	818682	818789	CELE11	5.6e-07	-
X	821715	821931	CERP3	1.4e-22	+
X	824860	824924	CELE12B	8e-06	+
X	827881	827936	CELE14A	8.5	+
X	829835	829930	PAL8C_2	0.0071	+
X	832800	832852	LINE2F_CE	5.7e-11	+
X	832852	833064	CELE45	1.7e-58	+
X	833929	834004	CELE12A	6.6e-19	-
X	836817	837013	CELE46A	6.5e-07	-
X	837015	837394	NDNAX2_CE	5.8e-112	-
X	839274	839403	PALTTTAAA2	1.4e-06	+
X	842682	842775	PAL8C_2	1.2e-05	-
X	842716	842831	PAL8C_1	4e-06	+
X	845311	845476	CELE46A	4e-07	-
X	846003	846035	CELE14A	12.0	+
X	846064	846246	CELE14B	1.2e-50	-
X	856247	856421	CELE11	4.5e-06	-
X	858337	858462	LR9A	0.0011	-
X	859072	859250	PALTTTAAA2	2.3e-18	+
X	865397	865467	CELE45	3.8	-
X	867843	868144	CELE7	7.8e-23	+
X	868281	868539	CELE45	9.6e-95	-
X	872052	872297	TIR9TA1B_CE	1.4e-50	+
X	874946	875382	NTC2A	5.4e-133	-
X	884999	885183	CELE14B	2.6e-46	-
X	885212	885303	TIR54TA1_CE	8.3e-06	-
X	891150	891284	PAL8C_1	3.5e-08	+
X	892606	892792	PALTA3_CE	1.2e-60	+
X	892786	892901	PALTA3_CE	3.4e-29	-
X	894197	894355	CERP3	1.6e-23	+
X	894293	894378	LR9A	2.4e-05	-
X	894546	894909	HAT1_CE	4.2e-95	-
X	895253	895303	CER6-LTR_CE	0.014	+
X	900036	900289	MINISAT1_CE	1.4e-19	+
X	903280	903708	CERP3	4.2e-14	+
X	903378	903472	LR9A	2.8e-17	-
X	903461	903623	CERP16	1.6e-25	+
X	903668	903779	HAT3_CE	4.2e-06	-
X	903859	904026	CELE6	1.7e-34	+
X	904711	904867	PALTTTAAA2	0.018	+
X	904919	905035	PALTTTAAA2	0.00091	-
X	906114	906315	PAL8C_5	8.6e-56	+
X	907019	907246	Tc3	0.75	-
X	907632	907775	HAT1_CE	4e-20	-
X	911159	911340	PALTA3_CE	4e-09	+
X	915180	915302	Tc3	0.00014	+
X	922909	922974	CELE12B	0.00024	+
X	923114	923263	PAL3A_CE	1.4e-24	+
X	923269	923336	CELE12B	1.3	+
X	928323	928486	PAL8C_1	0.061	-
X	929879	930054	CELE14A	8.1e-39	-
X	931332	931491	CELE14B	2e-37	+
X	936125	936254	TIR9TA1_CE	6e-33	+
X	939974	940151	CELE11	0.33	-
X	942741	942960	HelitronY1A_CE	2.4e-76	-
X	942960	943344	HelitronY1A_CE	1.9e-111	-
X	943095	943506	HelitronY4_CE	1.5e-71	-
X	943215	943810	HelitronY1_CE	1.8e-54	+
X	943314	943574	HelitronY1A_CE	3e-70	-
X	943529	943979	HelitronY4_CE	4.4e-149	-
X	944003	944504	Helitron2_CE	1.5e-77	-
X	944005	944342	RC123	1.5e-101	-
X	946241	946382	CELE46A	2.1e-11	+
X	949155	949308	CELE46A	0.0094	-
X	958494	958927	CELETC2	8.5e-39	-
X	958965	959093	CELE45	4.6e-15	-
X	960900	961096	CELE46A	8.7e-05	+
X	961210	961466	CER1	0.35	-
X	961224	961271	LONGPAL3	0.17	+
X	962884	962970	CELE46A	0.0017	-
X	965567	965667	NTC2A	8.3e-25	+
X	968202	968523	CELE46A	1.1e-21	+
X	972190	972227	CELE12B	0.00042	-
X	972192	972336	NTC2A	1.6	+
X	972201	972293	CELE12A	5.5e-27	-
X	975126	975318	HelitronY3_CE	7.2e-70	+
X	981319	981450	CELE14A	0.52	+
X	986581	986827	TIR9TA1B_CE	1.1e-56	+
X	994450	994630	CELE14B	8.9e-43	-
X	995027	995047	CeRep52	4.3	-
X	995588	995805	CELE46A	1.5e-09	+
X	997204	997262	TIR9TA1B_CE	0.079	+
X	997720	998049	PALTTTAAA2	9.7e-22	+
X	999363	999498	TIR9TA1C_CE	1.1e-07	+
X	999447	999513	TIR9TA1A_CE	9.6e-10	+
X	1000790	1000953	CERP16	2.7e-07	-
X	1004590	1004677	CELE11	0.095	+
X	1006394	1006567	CELE46A	2.4e-13	+
X	1009526	1009711	CELE14B	4.3e-41	+
X	1010783	1011004	CELE45	4.9e-62	+
X	1012479	1012602	HAT3_CE	3.2e-07	-
X	1014565	1014754	CELE45	2.1e-39	+
X	1019254	1019530	CELE7	1.8e-26	-
X	1031309	1031445	CELE46A	0.012	+
X	1031672	1032331	LINE2E_CE	5.1e-52	-
X	1032339	1033668	LINE2A_CE	4.8e-119	-
X	1033702	1033956	LINE2A_CE	2e-06	-
X	1039079	1039301	TIR9TA1B_CE	4.8e-38	-
X	1039338	1039498	PALTTAA3_CE	5.8e-13	+
X	1039548	1039592	IR3_CE	6.2	+
X	1047814	1048055	CELE45	1.8e-73	+
X	1049572	1049746	CELE46A	2.9e-06	-
X	1050531	1050594	NDNAX2_CE	2e-08	+
X	1054851	1055075	PALTTTAAA2	2.8e-05	+
X	1055121	1055222	PALTTTAAA2	0.0064	+
X	1055367	1055617	PALTTAA3_CE	0.43	+
X	1056902	1057197	Helitron1_CE	1.8e-05	-
X	1057089	1057199	RC35	0.0015	+
X	1061524	1061894	CELE46A	6.7e-20	+
X	1065559	1065723	CELE46A	0.042	+
X	1065739	1065986	HelitronY2_CE	1e-80	-
X	1067207	1067409	CELE45	1.1e-26	+
X	1069624	1069981	CELE12A	1.2e-15	+
X	1069727	1069981	CELE12A	3.6e-44	-
X	1070408	1072003	NDNAX3_CE	0.0	-
X	1072040	1072158	PALTTAA3_CE	0.083	+
X	1073253	1073465	PAL8C_1	7e-18	+
X	1075632	1075750	CELE11	2.3e-06	+
X	1081417	1081639	PALTA3_CE	1.5e-06	-
X	1083028	1083186	LR9A	0.0073	-
X	1083102	1083255	LR9A	4.5e-06	+
X	1083138	1083297	LR9A	0.0035	-
X	1083624	1083706	PALTA3_CE	1.4e-12	+
X	1084076	1084132	CELE14A	3.1e-08	-
X	1085360	1085396	HelitronY3_CE	0.33	+
X	1102199	1102459	CELE45	1.4e-92	+
X	1103405	1103528	CELE46A	6.1e-07	-
X	1106330	1106585	Tc1A	7.1e-46	-
X	1106919	1106996	PALTA5_CE	1.8e-05	-
X	1112498	1112684	CELE14B	1.4e-54	+
X	1113463	1113668	Tc3	0.089	+
X	1113743	1113907	TIR21T5A_CE	5.1e-51	-
X	1114746	1114917	CELE14B	2.7e-46	-
X	1117720	1117843	CELE11	0.00018	+
X	1118163	1118309	CELE14B	2.9e-27	+
X	1120930	1121108	CELE14B	1.8e-44	+
X	1130723	1130907	NPALTA1_CE	1.9e-37	-
X	1132143	1132267	CELE45	3.9e-06	-
X	1150735	1150821	MSAT1_CE	0.081	+
X	1151836	1151882	PALTA5_CE	8.6	+
X	1156218	1156335	RC35	0.0026	+
X	1156518	1156757	PALTTTAAA2	1.5e-16	+
X	1156723	1156859	CELE46A	8.6e-12	+
X	1156876	1157019	CELE46A	5.6e-19	-
X	1157682	1158094	HelitronY1A_CE	9.6e-21	-
X	1158115	1158324	PALNN1_CE	2e-71	+
X	1159990	1160119	PALTTTAAA2	0.017	-
X	1162652	1162799	PAL8C_2	0.11	+
X	1163474	1163644	PAL8C_1	8.5e-14	-
X	1164450	1164640	Tc3	0.32	+
X	1165512	1165687	CELE14B	1.6e-31	+
X	1167092	1167233	CELE14A	9.6e-32	+
X	1167729	1167749	CeRep52	5.4	-
X	1170661	1170684	TIR9TA1_CE	19.0	+
X	1170683	1170824	TIR9TA1_CE	3.8e-28	+
X	1171451	1171774	CELE46A	3.2e-15	-
X	1172119	1172237	TIR9TA1B_CE	4.4e-22	+
X	1172237	1172288	TIR9TA1B_CE	1.1e-08	+
X	1175365	1175516	CELE46A	1.3e-22	-
X	1175470	1175541	CEMUDR1	0.67	-
X	1175579	1175673	PALTA3_CE	4e-25	-
X	1175667	1175732	PALTA3_CE	1.7e-15	+
X	1177225	1177520	HAT1_CE	1.4e-43	+
X	1177899	1178042	CELE11	4.3e-23	+
X	1185869	1185981	CELE46A	9.9e-06	+
X	1186017	1186143	CELE46A	0.15	-
X	1188751	1188992	CELE45	2e-68	+
X	1190895	1191018	IR4	2.6e-24	-
X	1191338	1191459	IR4	3.1e-24	+
X	1191927	1191993	TIR21T5A_CE	0.0014	+
X	1192536	1192715	CELE14B	5.9e-45	-
X	1193821	1193891	HAT3_CE	5.6e-09	+
X	1195501	1195640	TIR9TA1_CE	7.2e-18	-
X	1196341	1196460	LR9A	0.0043	-
X	1197428	1197551	PAL8C_2	0.00045	-
X	1199795	1199856	TIR9TA1C_CE	5.1e-08	+
X	1203184	1203448	HATN1_CE	2e-73	+
X	1203827	1204023	HelitronY3_CE	2.3e-18	-
X	1204220	1204352	CELE14B	1.3e-12	+
X	1204674	1204820	CELE14B	6.5e-12	+
X	1204954	1204994	MARINCE1	0.71	-
X	1205373	1205904	MARINCE1	1.7e-39	+
X	1206570	1206826	RC123	1.3e-44	+
X	1206829	1206981	TC4	1.2e-12	-
X	1207154	1207306	TC4	7e-12	+
X	1207890	1208145	CeRep3	4e-09	-
X	1209801	1209994	TIR54TA1_CE	7.5e-61	+
X	1209986	1210127	TIR9TA1B_CE	7e-27	+
X	1211308	1211652	PALTTTAAA2	3e-30	+
X	1213613	1213786	CELE46A	0.00078	+
X	1213667	1213835	CELE46A	1.3e-12	-
X	1215950	1216147	PAL8C_2	5.4e-21	-
X	1220597	1220823	HelitronY2_CE	1.8e-63	-
X	1224410	1224682	HAT1_CE	1.2e-31	-
X	1224893	1225072	LR9A	0.00023	-
X	1226540	1226882	HAT3_CE	4.8e-81	+
X	1226882	1226961	HAT3_CE	2e-08	+
X	1227011	1228252	Mariner3_CE	0.0	-
X	1228308	1228549	PALTTTAAA2	9.7e-05	-
X	1229189	1229412	TIR9TA1B_CE	3.6e-39	+
X	1231919	1231956	CELE2	0.2	+
X	1232014	1232074	CELE2	0.93	+
X	1233410	1233507	PALTA3_CE	2.5e-05	+
X	1233509	1233549	PALTA3_CE	0.087	+
X	1234426	1234498	CELE12A	1.1e-13	+
X	1234479	1234508	CELE12B	31.0	-
X	1234959	1235137	CEMUDR1	3.0	+
X	1235711	1235836	CERP16	8.5e-07	-
X	1237437	1238013	Helitron1_CE	4.2e-06	-
X	1237769	1238015	HelitronY2_CE	9.1e-82	-
X	1240157	1240523	CELE46A	1.7e-61	-
X	1240645	1240789	CELE46A	0.064	-
X	1242840	1242990	PAL3A_CE	3.6e-39	-
X	1247524	1247608	CELE11	0.43	+
X	1248392	1248449	TIR9TA1_CE	2.1	+
X	1248976	1249110	CeRep52	2.6e-09	-
X	1249218	1249345	CeRep52	0.0027	-
X	1250825	1251053	RC123	5.4e-39	-
X	1251338	1251512	CELE14A	1.1e-51	+
X	1252253	1252288	CELE14B	8.2	-
X	1252292	1252669	CELE1	5.7e-90	+
X	1252901	1253195	CELE2	3.8e-35	-
X	1253661	1253878	CERP4	0.00045	-
X	1253889	1253990	CELE46A	1.3e-12	+
X	1254010	1254101	CELE46B	9.1e-09	+
X	1254519	1254616	PALTTTAAA2	0.0053	+
X	1256617	1256825	CELE46A	0.079	-
X	1256675	1256889	PALTTAA3_CE	1.9e-05	-
X	1256784	1257056	CER1	6.2	+
X	1257172	1257232	PALTTAA3_CE	2.4	-
X	1257339	1257512	PALTTAA3_CE	8.4e-08	+
X	1257799	1257994	TIR9TA1B_CE	3e-31	+
X	1258162	1258388	CELE46A	9.3e-14	+
X	1259681	1259808	CELE46A	0.0033	-
X	1259743	1260126	CERP3	8.9e-38	+
X	1259887	1260083	CERP16	6.8e-47	+
X	1260205	1260519	CELE46A	3.3e-12	-
X	1263693	1263971	CELE2	2.6e-25	-
X	1268352	1268445	HelitronY3_CE	0.33	-
X	1268444	1268613	CELE14A	6.5e-27	+
X	1271339	1271415	LR9A	0.03	-
X	1271847	1271980	CELE2	0.14	-
X	1276071	1276128	CELE14B	1.2e-07	-
X	1279895	1279940	CeRep52	10.0	-
X	1286378	1286777	CELE46A	1.2e-115	-
X	1288879	1288941	TIR9TA1B_CE	0.15	+
X	1291387	1291419	CeRep52	35.0	-
X	1291603	1291644	CeRep52	0.29	-
X	1291780	1291812	CeRep52	12.0	-
X	1295544	1295630	CELE2	0.00032	+
X	1295650	1295720	CELE2	6.6e-05	+
X	1299054	1299277	TIR54TA1_CE	8.3e-43	-
X	1299584	1299744	NPAL5A_CE	6.1e-06	-
X	1303745	1303967	CELE11	7.1e-51	-
X	1305046	1305176	PAL8C_2	0.19	-
X	1308419	1308675	CELE2	9.7e-19	-
X	1308916	1308953	TIR9TA1_CE	0.54	+
X	1310688	1310910	PALTA3_CE	4.7e-32	+
X	1311955	1312362	CELE46A	4.6e-114	-
X	1313903	1314052	CELE14A	4.1e-38	-
X	1315689	1315870	Tc1A	0.0039	+
X	1316873	1317012	CELE46A	2.7e-08	+
X	1317743	1317939	TIR9TA1C_CE	9e-08	+
X	1318854	1319039	CELE46A	2.2e-05	-
X	1319095	1319257	Tc1A	3.2e-20	-
X	1320828	1320936	LR9A	0.00096	-
X	1321896	1321956	CELE46A	0.51	-
X	1322646	1322859	CELE46A	2.7e-07	+
X	1322843	1323063	CELE2	1.3e-07	+
X	1331846	1332115	CELE2	5.4e-11	+
X	1332647	1332820	PALTTTAAA2	6.5e-05	-
X	1332980	1333189	PAL8C_5	1.4e-42	-
X	1333193	1333519	CELE46A	3.9e-46	+
X	1336130	1336331	TC5B	0.00017	-
X	1337816	1337927	CERP3	2.9e-22	-
X	1338596	1338775	Tc3	1.2	-
X	1340000	1340267	LINE2A_CE	0.00032	+
X	1340607	1341018	LINE2E_CE	7.7e-13	+
X	1340900	1343560	LINE2D_CE	0.0	+
X	1345296	1345374	TIR9TA1B_CE	0.0046	-
X	1346311	1346375	PALTTAA3_CE	0.039	+
X	1346531	1346687	CELE46A	7.1e-11	-
X	1352010	1352220	PALTTTAAA2	9.5e-24	-
X	1352238	1353490	RTE1	2.8e-196	-
X	1353493	1355431	RTE1	0.0	-
X	1355437	1355572	PALTTAA3_CE	8.2e-15	-
X	1358674	1358977	LR9A	1.6e-07	+
X	1358921	1359060	CERP16	3.2e-05	-
X	1361089	1361424	CELE7	2.9e-60	-
X	1362472	1362534	TC2	0.0006	-
X	1364884	1365020	PAL8C_1	2.1e-09	-
X	1364924	1365053	PAL8C_4	6.4e-07	+
X	1366700	1366776	TIR9TA1B_CE	0.14	-
X	1367036	1367080	TIR9TA1B_CE	0.31	+
X	1368037	1368222	CELE14B	5.2e-54	+
X	1369239	1369427	CERP16	4.6e-34	-
X	1369409	1369495	LR9A	3.5e-11	+
X	1369499	1369669	CERP3	4.1e-21	-
X	1370166	1370392	TIR9TA1B_CE	6.1e-43	-
X	1371280	1371448	CERP16	2.9e-32	-
X	1371391	1371658	CELE46A	0.0052	+
X	1371428	1371488	LR9A	3.8e-09	+
X	1371553	1371658	CELE46A	1.3e-08	-
X	1372535	1372766	TIR9TA1B_CE	7.1e-47	-
X	1372996	1373318	PALTTTAAA2	6.1e-33	+
X	1373322	1373495	PALTTTAAA2	3.5e-25	-
X	1374595	1375481	HelitronY4_CE	2.3e-273	-
X	1375372	1375592	HelitronY1A_CE	1.8e-51	-
X	1375484	1376304	HelitronY1_CE	2.7e-229	-
X	1376257	1376343	Helitron1_CE	5.2e-15	-
X	1376300	1376449	RCD1	5.8e-45	+
X	1376375	1376593	HelitronY4_CE	3.5e-67	-
X	1376599	1376806	RCC9	3.9e-43	+
X	1376712	1376841	HelitronY1A_CE	2.8e-22	-
X	1376804	1377391	Helitron2_CE	9e-101	-
X	1376806	1377173	RC123	1.1e-110	-
X	1377698	1378472	CELE46B	6.2e-23	-
X	1379244	1379515	PALTA3_CE	8.7e-88	+
X	1381920	1382043	LTR1_CE	0.82	-
X	1382050	1382452	CERP3	3.1e-29	+
X	1382207	1382400	CERP16	7.7e-42	+
X	1382708	1382789	CELE14A	7.5e-22	+
X	1382791	1383353	HAT2_CE	3.8e-192	+
X	1384070	1384250	CELE14B	1.7e-49	-
X	1385357	1385525	HAT1_CE	3.1e-20	+
X	1386203	1386451	CELE45	2e-77	-
X	1386661	1386878	CELE45	3.5e-57	-
X	1386905	1387096	CELE45	5.5e-53	-
X	1388379	1388674	PALTTAA3_CE	8e-39	+
X	1389705	1389827	CELE46A	8.2e-08	+
X	1389712	1389896	CELE46A	0.13	-
X	1389942	1390030	CELE46A	5e-15	-
X	1390409	1390518	IR3_CE	1.1e-10	+
X	1391111	1391491	PALTTTAAA1	1.4e-86	-
X	1392002	1392138	RC35	8.8e-17	+
X	1392806	1392980	PALTTTAAA1	2.4e-37	+
X	1392806	1393250	CEMUDR1	0.0036	+
X	1392982	1393235	PALTTTAAA1	1.9e-70	+
X	1394107	1394293	CELE14B	6.5e-52	+
X	1394787	1395190	CELE46A	2.4e-98	-
X	1396189	1396306	PALTTAA3_CE	0.0038	+
X	1396601	1396744	CELE46A	7.2e-09	-
X	1398566	1398637	CERP4	0.0014	+
X	1398639	1398876	CERP4	8.4e-09	-
X	1400619	1400877	CELE46A	1.4e-53	-
X	1401607	1401667	PAL3A_CE	4.4e-13	+
X	1401672	1401840	PALTTTAAA1	2e-46	+
X	1401914	1402031	HAT3_CE	3.2e-11	+
X	1402006	1402044	CELE46A	0.078	+
X	1411101	1411860	PALTA1_CE	1.5e-46	-
X	1412039	1412304	PALTA1_CE	6.1e-36	-
X	1412724	1412816	PALTTAA3_CE	1.6	-
X	1413262	1413661	CELE46A	1e-90	+
X	1414208	1414370	TIR9TA1B_CE	0.00028	-
X	1415093	1415288	MARINCE1	0.0026	+
X	1415424	1415526	LR9A	7.1e-08	+
X	1415688	1415754	LR9A	0.016	-
X	1417791	1417929	CELE2	0.032	-
X	1418010	1418090	PALTTTAAA2	0.098	+
X	1418031	1418306	CELE46A	2e-56	+
X	1418847	1418976	CELE46B	0.58	+
X	1418856	1418916	LR9A	9.6e-05	+
X	1419027	1419197	LR9A	1.8e-08	-
X	1421212	1421349	CELE46A	5.7e-29	-
X	1421212	1421420	CELE46A	3.6e-11	+
X	1421212	1421776	PALTTAA3_CE	2.5e-09	+
X	1421426	1421479	CELE14B	1.8e-11	+
X	1421477	1421776	CELE46A	1.5e-73	-
X	1423741	1423903	CELE14B	1.7e-36	-
X	1433505	1433698	LONGPAL2	1.6e-35	+
X	1433666	1433739	PALTA5_CE	0.65	+
X	1433757	1434266	LONGPAL3	2.5e-138	-
X	1434303	1434925	LONGPAL3	4.4e-11	-
X	1435111	1435355	PALTTTAAA1	0.00052	+
X	1437317	1437387	PAL3A_CE	0.1	+
X	1437622	1437797	CELE14A	3e-42	-
X	1449331	1449970	HAT1_CE	5.4e-24	+
X	1449341	1449508	CERP3	2.9e-31	-
X	1450041	1450101	PAL8C_3	1.3	+
X	1454542	1454630	PALTA5_CE	0.00064	+
X	1455050	1455182	CELE11	1.3e-07	-
X	1455225	1455354	CELE11	0.0045	-
X	1455508	1456069	HAT1_CE	2.1e-23	+
X	1455518	1455706	CERP3	5.3e-30	-
X	1455624	1455817	CERP16	4.8e-43	-
X	1455891	1456051	CERP3	2.5e-28	-
X	1455980	1456119	LR9A	1.3e-10	+
X	1456056	1456163	CELE11	0.78	-
X	1457220	1457327	CELE11	0.95	+
X	1460043	1460134	CELE46A	1.2e-12	-
X	1460142	1460230	CELE46A	0.099	-
X	1461802	1462185	CELE46A	4.1e-90	-
X	1464048	1464157	TIR9TA1B_CE	6.9e-18	+
X	1464162	1464218	TIR9TA1B_CE	1.3e-08	+
X	1471314	1471533	PALTA3_CE	1.4e-71	-
X	1471528	1471592	PALTA3_CE	2.7e-13	+
X	1471596	1471639	RCD1	0.052	-
X	1472232	1472477	CELE46A	1.4e-31	+
X	1472453	1472544	CELE46A	2.1e-09	-
X	1472477	1472544	CELE46A	5.9e-12	+
X	1472557	1472648	CELE46A	0.0074	-
X	1473631	1473812	PALTTAA3_CE	1.8e-08	+
X	1474014	1474210	CeRep3	2.1e-08	+
X	1475771	1475958	MINISAT1_CE	3.9e-22	-
X	1477840	1477926	CELE46A	0.039	-
X	1481272	1481456	CELE14B	2.2e-45	+
X	1483366	1483571	CELE14B	4.2e-10	-
X	1483434	1483571	CELE14B	3.7e-27	+
X	1485390	1485518	CELE45	2.6e-16	-
X	1489952	1490127	CELE14A	1.3e-49	+
X	1490736	1491403	TC4	2.6e-40	-
X	1492648	1493098	CELE46A	6.6e-101	-
X	1495380	1495610	TIR9TA1B_CE	1.2e-53	-
X	1498218	1498375	TIR9TA1B_CE	2.9e-32	-
X	1499994	1500160	CELE14B	6.5e-34	-
X	1503632	1504050	CELE46A	3.6e-98	-
X	1506176	1506376	CeRep3	1.1e-10	-
X	1509830	1510140	RCS5	1.4e-65	-
X	1511548	1511819	RC123	3.1e-36	-
X	1513398	1513622	CELE45	4.7e-53	+
X	1516733	1516832	TIR9TA1B_CE	6.5e-11	-
X	1519505	1519604	HATN1_CE	5.8e-17	-
X	1519661	1519836	PALTA5_CE	1.8e-07	-
X	1519702	1519822	PALTA5_CE	2.6e-08	+
X	1520514	1521076	Helitron1_CE	0.099	-
X	1520708	1520856	PALTA3_CE	0.00038	-
X	1527796	1527877	CeRep3	2.7e-14	-
X	1529559	1529719	CELE14B	2e-24	-
X	1529856	1529999	CELE11	0.00033	-
X	1530250	1530467	PALTTTAAA2	0.0017	+
X	1532459	1532631	CERP3	1.1e-24	-
X	1532567	1532775	LR9A	2.2e-36	+
X	1532755	1532882	CELE46A	2.7e-08	+
X	1532878	1533092	CELE46A	4.7e-09	-
X	1535002	1535094	CELE46A	0.00012	+
X	1535121	1535222	CELE46B	0.0039	-
X	1535583	1535727	CERP3	5.1e-27	-
X	1535608	1535987	CER15-1-I_CE	1.5e-20	-
X	1535672	1535843	LR9A	3.6e-30	+
X	1535721	1535940	CERP3	1.1e-20	-
X	1535826	1535999	MINISAT1_CE	2.2e-20	-
X	1536799	1537041	TIR9TA1B_CE	3.1e-62	+
X	1538069	1538351	PALTA3_CE	1.3e-19	-
X	1538932	1539087	TIR9TA1B_CE	8.8e-30	-
X	1539202	1539256	DNA-3-1_CE	23.0	-
X	1542488	1542679	HelitronY3_CE	1.8e-67	-
X	1545495	1545552	CELE46A	0.23	-
X	1546088	1546739	CELE46B	1.2e-137	+
X	1560486	1561070	PALTTAA3_CE	1.4e-172	+
X	1562038	1565970	LINE2E_CE	0.0	-
X	1566968	1567039	HelitronY3_CE	0.0087	-
X	1574124	1574484	CEMUDR1	2.5e-11	-
X	1574126	1574306	CELE46A	1.6e-40	-
X	1574306	1574466	CELE46A	3.7e-26	-
X	1574467	1574657	CELE14B	5.7e-46	-
X	1579180	1579672	DNA-3-1_CE	1.5e-153	-
X	1581327	1581774	CELE46A	1.7e-132	+
X	1582617	1582869	CELE45	1.9e-82	+
X	1584486	1584752	CELE45	1.9e-94	-
X	1587584	1587694	RC35	0.018	+
X	1588774	1588899	RC35	0.011	-
X	1590065	1590146	LmeSINE1c	2.4	-
X	1590508	1590574	LmeSINE1c	6.7	-
X	1591341	1591424	PALTTTAAA2	6.1e-05	+
X	1593878	1594428	PALTTTAAA2	5.9e-67	+
X	1594954	1595093	CELE46A	8.1e-22	-
X	1596370	1596480	IR3_CE	11.0	+
X	1596575	1596989	NDNAX3_CE	3.9e-142	+
X	1596991	1597958	NDNAX3_CE	0.0	+
X	1597959	1598084	NDNAX3_CE	1.2e-32	+
X	1599267	1599324	CELE46A	0.0042	-
X	1605259	1605441	CELE14B	1.5e-34	+
X	1606345	1607675	RCS5	0.0	-
X	1608112	1608211	CERP4	0.00056	-
X	1610835	1611032	HelitronY2_CE	3.1e-40	+
X	1610906	1611133	RC123	8.6e-51	+
X	1611103	1611268	RC123	3.6e-41	+
X	1611246	1611346	CERP1	8.2e-20	-
X	1611309	1611591	HelitronY1A_CE	4.4e-25	+
X	1619235	1619478	CeRep3	1.6e-05	+
X	1621165	1621267	TIR9TA1B_CE	4.6e-17	+
X	1621269	1621335	TIR9TA1B_CE	3.4e-10	+
X	1623508	1624197	Helitron2_CE	4.5e-94	+
X	1623899	1624656	Helitron2_CE	1.9e-72	+
X	1625468	1625643	TIR9TA1_CE	7e-41	-
X	1625647	1625838	CELE11	2.8e-30	+
X	1626183	1626237	PALTTAA1_CE	0.078	+
X	1626231	1626347	PALTTAA1_CE	4.4e-27	+
X	1626721	1626773	Tc1A	0.00015	-
X	1627321	1627468	CELE46A	3.4e-24	-
X	1627468	1627773	HAT3_CE	2.7e-77	+
X	1627765	1627893	CELE46A	2.6e-22	-
X	1627917	1627997	CELE46A	2.3e-07	+
X	1628225	1628653	CELE46A	4.4e-117	+
X	1630719	1630875	PALTTTAAA2	8.9e-15	-
X	1630934	1631190	TIR9TA1B_CE	3.5e-64	-
X	1631764	1631950	CELE14B	1.8e-46	-
X	1632536	1632621	CELE11	3.3e-05	-
X	1633227	1633435	PAL8C_1	7.3e-17	-
X	1634206	1634378	CELE14B	1.3e-34	-
X	1634685	1634863	CELE14B	1.5e-37	-
X	1638595	1641864	LINE2B_CE	0.0	-
X	1643725	1643912	CeRep3	3.5e-09	-
X	1645810	1645874	HAT3_CE	6.1e-05	-
X	1646034	1646214	HelitronY2_CE	2.9e-27	-
X	1646783	1646849	MSAT1_CE	2.2e-13	+
X	1646852	1646958	MSAT1_CE	7.4e-31	+
X	1646959	1647321	Tc3	1.1e-41	+
X	1648693	1648987	PALTTTAAA2	1.6e-25	-
X	1650589	1651145	PALTTTAAA2	2e-68	+
X	1651147	1651293	PALTTAA3_CE	6.5e-16	+
X	1651227	1651393	PALTTTAAA2	0.0001	-
X	1651293	1651393	PALTTAA3_CE	4.8e-06	-
X	1652338	1653056	CELE46B	2.8e-143	+
X	1653154	1653245	CELE46B	0.044	-
X	1653200	1653245	CELE46A	0.0046	-
X	1654439	1654534	CELE45	4.5e-07	+
X	1657396	1657492	CELE45	5.5e-07	+
X	1657672	1657717	CELE45	0.54	+
X	1657958	1658177	Tc3	1.9e-11	+
X	1658182	1658234	CELE46A	0.12	-
X	1658224	1658321	CELE46A	3.3e-12	-
X	1660764	1661234	CER16-I_CE	1.3e-42	-
X	1668529	1668714	CER1	5.2	-
X	1668914	1668980	CER8-I_CE	0.0011	-
X	1670469	1670855	PALTTTAAA2	2.3e-52	+
X	1670836	1670920	CELE46A	0.00042	-
X	1670922	1671056	CELE46A	2e-21	-
X	1671953	1672103	CERP4	5.7e-06	-
X	1675292	1675388	CELE45	5.1e-07	-
X	1676811	1676998	CEMUDR1	35.0	-
X	1676874	1677004	CEMUDR1	6.7	+
X	1679086	1679528	MARINCE1	7.3e-20	+
X	1679611	1679717	CELE46A	6.9e-13	+
X	1680040	1680670	CELE46B	2.9e-134	+
X	1681067	1681288	Tc1A	3.3e-06	+
X	1681467	1681538	Tc1A	0.57	-
X	1681753	1681848	CELE45	1.1e-06	+
X	1682069	1682506	PALTTTAAA2	1.4e-47	-
X	1686964	1687038	CELE46A	3.5e-09	+
X	1690354	1690525	PALTTAA3_CE	2.7e-15	-
X	1690525	1690687	PALTTAA3_CE	3.1e-19	-
X	1693197	1693359	PALTTAA3_CE	2.9e-19	+
X	1693359	1693530	PALTTAA3_CE	3.3e-15	+
X	1694755	1694872	CERP16	1.6e-11	+
X	1694803	1694969	MINISAT1_CE	1.4e-22	+
X	1694932	1694990	LR9A	0.00019	-
X	1697342	1697582	CELE2	0.0023	-
X	1698793	1698916	PAL8C_1	2.8e-05	-
X	1699342	1699509	MIRAGE1	0.016	-
X	1699551	1699682	CELE46B	6.5e-08	+
X	1699639	1699768	TIR9TA1_CE	5.1e-18	-
X	1700210	1700415	PALTTAA3_CE	1.4e-33	+
X	1700455	1700502	TIR9TA1B_CE	0.0038	+
X	1700511	1700556	TIR9TA1B_CE	1.5e-05	+
X	1701131	1701286	CELE12B	0.0013	+
X	1701132	1701235	CELE12A	4.5e-12	+
X	1701241	1701343	CELETC2	8.7e-15	-
X	1701313	1701358	NTC2A	0.18	+
X	1703066	1703305	TIR9TA1B_CE	1.2e-56	-
X	1704230	1704405	CERP3	1.5e-23	+
X	1704396	1704506	LR9A	4.1e-13	-
X	1704541	1704729	CERP16	3e-37	+
X	1704698	1704760	LR9A	0.0059	-
X	1704792	1704850	CELE46A	2.4e-05	-
X	1705141	1705238	PALTTAA1_CE	81.0	-
X	1705175	1705238	PALTTAA3_CE	0.5	+
X	1705245	1705369	PALTA2_CE	1.3	+
X	1706051	1706226	PALTA1_CE	7.6e-05	+
X	1706898	1707006	LR9A	0.043	-
X	1707087	1708451	NDNAX3_CE	0.0	-
X	1708995	1709234	CERP3	2.8e-32	-
X	1709044	1709493	HAT1_CE	1.3e-21	-
X	1709145	1709345	CERP16	9.9e-50	-
X	1709492	1709922	Tc1A	2.4e-34	+
X	1709780	1710085	Tc1A	3.4e-38	-
X	1711328	1711654	HAT3_CE	2.9e-83	-
X	1711644	1712181	Tc1A	1.1e-74	+
X	1713055	1713416	PALTA3_CE	1.8e-122	+
X	1715501	1716043	MARINCE1	1.9e-23	+
X	1717403	1717504	PALTA3_CE	2e-28	-
X	1717955	1718113	CELE12A	1.3e-42	-
X	1718141	1718382	HelitronY1A_CE	4.6e-37	-
X	1718164	1718322	PALTA3_CE	3.6e-38	+
X	1721501	1721909	LTRCER1	1.9e-06	+
X	1722023	1722224	CER1	0.019	+
X	1725022	1725226	CER1	3.1e-27	+
X	1725229	1725405	LTRCER1	0.19	+
X	1727893	1727988	Tc1A	1.2e-14	+
X	1728749	1728854	TIR9TA1B_CE	3.7e-21	+
X	1729193	1729376	CERP4	1.7e-12	-
X	1729407	1729473	CERP4	1.2e-05	+
X	1729465	1729561	TIR9TA1_CE	4.1e-20	-
X	1729527	1729679	TIR9TA1_CE	3.8e-33	-
X	1730482	1730658	CER8-LTR_CE	2e-17	-
X	1731832	1733373	PALTA1_CE	0.0	-
X	1733998	1734040	MAR_CE	1.5e-06	-
X	1734117	1734291	MARINCE1	0.00096	-
X	1736970	1737198	LR9A	1e-06	+
X	1737192	1737280	LR9A	0.024	+
X	1738228	1738637	PALTTTAAA2	1.8e-26	-
X	1739520	1739578	PALTA5_CE	0.34	+
X	1740462	1740780	CELE12A	7.9e-77	+
X	1740746	1740858	CELE12B	2.1e-20	+
X	1741746	1741848	CERP4	2.3e-05	+
X	1744203	1744281	TIR9TA1C_CE	2.7e-07	-
X	1748704	1748816	CELE12B	1.6e-20	-
X	1748782	1749103	CELE12A	5.4e-76	-
X	1749986	1750044	PALTA5_CE	0.34	-
X	1752263	1752365	CeRep55	1.8e-18	+
X	1752342	1752446	CeRep55	5e-21	+
X	1752369	1752473	CeRep55	4.7e-21	+
X	1752423	1752527	CeRep55	1.3e-20	+
X	1752450	1752554	CeRep55	1.3e-20	+
X	1752504	1752608	CeRep55	1.3e-20	+
X	1752531	1752635	CeRep55	6e-21	+
X	1752585	1752689	CeRep55	3.5e-21	+
X	1752612	1752716	CeRep55	2.9e-21	+
X	1752639	1752743	CeRep55	2.5e-21	+
X	1752666	1752770	CeRep55	7.6e-21	+
X	1752693	1752797	CeRep55	1.1e-20	+
X	1752747	1752851	CeRep55	3.3e-21	+
X	1752774	1752878	CeRep55	2.4e-21	+
X	1752801	1752905	CeRep55	3e-21	+
X	1752855	1752959	CeRep55	6.7e-21	+
X	1752882	1752986	CeRep55	2.8e-21	+
X	1752936	1753040	CeRep55	6.7e-21	+
X	1752963	1753067	CeRep55	2.5e-21	+
X	1752990	1753094	CeRep55	6.9e-21	+
X	1753017	1753121	CeRep55	1.1e-20	+
X	1753044	1753148	CeRep55	3.2e-21	+
X	1753071	1753175	CeRep55	3.3e-21	+
X	1753098	1753202	CeRep55	8.9e-22	+
X	1753125	1753229	CeRep55	2.8e-21	+
X	1753152	1753256	CeRep55	2.6e-21	+
X	1753179	1753283	CeRep55	6.3e-21	+
X	1753206	1753310	CeRep55	7.2e-21	+
X	1753233	1753337	CeRep55	2.6e-21	+
X	1753260	1753364	CeRep55	3.9e-21	+
X	1753287	1753391	CeRep55	8.9e-22	+
X	1753314	1753418	CeRep55	2.3e-21	+
X	1753341	1753445	CeRep55	3e-21	+
X	1753368	1753472	CeRep55	2.1e-21	+
X	1753422	1753526	CeRep55	8.9e-22	+
X	1753449	1753553	CeRep55	2.6e-21	+
X	1753503	1753607	CeRep55	6.3e-21	+
X	1753530	1753634	CeRep55	4.6e-20	+
X	1753584	1753688	CeRep55	1.8e-20	+
X	1753611	1753716	CeRep55	2.8e-20	+
X	1753693	1753797	CeRep55	5.7e-21	+
X	1753774	1753878	CeRep55	3.9e-21	+
X	1753801	1753905	CeRep55	8.9e-22	+
X	1753855	1753959	CeRep55	2.3e-21	+
X	1753882	1753986	CeRep55	5.7e-21	+
X	1753936	1754040	CeRep55	2.1e-21	+
X	1753963	1754067	CeRep55	7.2e-21	+
X	1753990	1754094	CeRep55	1.9e-21	+
X	1754017	1754121	CeRep55	5e-21	+
X	1754044	1754148	CeRep55	1.1e-20	+
X	1754071	1754175	CeRep55	2.1e-21	+
X	1754098	1754202	CeRep55	3.9e-21	+
X	1754125	1754229	CeRep55	3e-21	+
X	1754152	1754256	CeRep55	4e-21	+
X	1754179	1754283	CeRep55	1.5e-20	+
X	1754206	1754310	CeRep55	1.7e-20	+
X	1754233	1754337	CeRep55	5.7e-21	+
X	1754260	1754364	CeRep55	5.5e-21	+
X	1754287	1754391	CeRep55	1.4e-21	+
X	1754314	1754418	CeRep55	5.5e-21	+
X	1754341	1754445	CeRep55	3e-21	+
X	1754368	1754472	CeRep55	7.8e-21	+
X	1754395	1754499	CeRep55	9.6e-21	+
X	1754449	1754553	CeRep55	8.1e-21	+
X	1754476	1754580	CeRep55	2.7e-21	+
X	1754530	1754634	CeRep55	8.1e-21	+
X	1754557	1754661	CeRep55	4e-21	+
X	1754584	1754688	CeRep55	1.9e-20	+
X	1754611	1754715	CeRep55	1.2e-20	+
X	1754638	1754742	CeRep55	4.3e-21	+
X	1754665	1754769	CeRep55	3.6e-21	+
X	1754692	1754796	CeRep55	3.6e-21	+
X	1754719	1754823	CeRep55	3.4e-21	+
X	1754746	1754850	CeRep55	2.6e-21	+
X	1754773	1754877	CeRep55	9.8e-21	+
X	1754800	1754904	CeRep55	2.3e-21	+
X	1754827	1754931	CeRep55	5.7e-21	+
X	1754854	1754958	CeRep55	7.2e-21	+
X	1754881	1754985	CeRep55	2.4e-21	+
X	1754908	1755012	CeRep55	3.9e-21	+
X	1754935	1755039	CeRep55	1.3e-21	+
X	1754962	1755066	CeRep55	5.3e-21	+
X	1755016	1755120	CeRep55	6e-20	+
X	1755097	1755180	CeRep55	6.8e-15	+
X	1757843	1758385	LONGPAL3	1.2e-60	-
X	1758414	1758486	LONGPAL3	0.046	+
X	1758491	1758893	LONGPAL3	1.1e-106	+
X	1758865	1758945	TC5B	0.024	+
X	1759244	1759348	CELE11	0.031	+
X	1759244	1759509	LONGPAL3	0.22	-
X	1759245	1759404	DNA-3-1_CE	0.14	+
X	1759492	1759560	TC5B	0.02	-
X	1759525	1760166	LONGPAL3	8.4e-168	+
X	1760740	1761850	LINE2C_CE	0.0	+
X	1763113	1764173	RTE1	4.5e-15	-
X	1764610	1764808	NPAL5A_CE	4.1e-16	+
X	1766127	1766369	CER13-LTR_CE	2.5e-84	-
X	1766370	1774377	CER13-I_CE	0.0	-
X	1774378	1774620	CER13-LTR_CE	7.1e-85	-
X	1774706	1775071	HAT2_CE	4.4e-120	+
X	1774706	1775210	HAT1_CE	2.7e-25	+
X	1775062	1775210	HAT2_CE	1.2e-44	+
X	1778361	1778523	CELE46B	1.2e-39	-
X	1780651	1780844	CELE45	7.3e-49	-
X	1781969	1782053	CERP4	0.0017	-
X	1782051	1782625	NDNAX1_CE	6.3e-188	-
X	1782839	1783228	NDNAX1_CE	7.8e-110	-
X	1784331	1785094	NDNAX1_CE	4e-240	+
X	1785090	1785224	RCS5	1.6e-42	-
X	1785968	1786074	CEMUDR1	1.8	-
X	1785997	1786393	CELE46A	5.9e-09	-
X	1786000	1786118	IR3_CE	4.4e-12	-
X	1786128	1786393	PALTTAA3_CE	1.6e-38	+
X	1788839	1790346	LINE2G_CE	0.0	-
X	1790391	1790681	MARINCE1	7e-08	-
X	1791439	1791515	CELE46A	1e-12	-
X	1792246	1792340	CELE46A	3.9e-08	-
X	1792261	1792367	CEMUDR1	0.0037	+
X	1792735	1792897	PALTTTAAA2	4.3e-05	+
X	1793893	1793934	CELE6	7.0	+
X	1794140	1794488	CEMUDR1	1.5e-05	+
X	1794272	1794485	CELE46A	3.8e-21	-
X	1797330	1797427	CELE14A	4.3	-
X	1797464	1797962	LTR1_CE	1.9e-180	-
X	1799749	1799930	CELE14B	4.6e-36	-
X	1801692	1802086	HelitronY1A_CE	2.4e-24	+
X	1803037	1803393	CELE46A	4.5e-90	+
X	1803366	1803488	CELE12B	0.27	-
X	1803593	1803635	CERP4	0.008	+
X	1803634	1803841	CELE45	4.3e-56	-
X	1803909	1804029	CERP4	1.8e-12	+
X	1804541	1804644	CELE46A	0.25	+
X	1805174	1805251	Tc1A	3e-09	-
X	1805366	1805760	Tc1A	9.5e-45	+
X	1806166	1806483	Tc1A	1.1e-37	-
X	1806493	1806546	PALTTTAAA2	1.8e-05	-
X	1807858	1807899	CELE46A	1.9e-06	-
X	1809053	1809227	CELE14A	6.9e-43	+
X	1809560	1809623	CELE46B	1.3e-09	+
X	1809618	1809713	CeRep52	0.6	-
X	1809747	1809983	RCC9	6.1e-21	-
X	1809825	1810274	HelitronY4_CE	3.1e-73	-
X	1811639	1811679	CELE46B	0.55	-
X	1811756	1811858	CELE46B	0.001	+
X	1811809	1811906	TIR9TA1B_CE	2e-14	-
X	1812047	1813541	PALTTTAAA3	0.0	-
X	1814979	1815220	CELE46A	1.6e-08	-
X	1815950	1816288	CELE46A	1.1e-56	-
X	1816904	1816994	CERP16	1.8e-15	+
X	1816998	1817120	LR9A	2.4e-23	-
X	1817096	1817288	CERP16	2.2e-37	+
X	1818371	1818597	TIR9TA1C_CE	2.8e-38	-
X	1819589	1819668	Tc1A	0.0016	-
X	1820087	1820147	PALTTAA3_CE	0.028	+
X	1820275	1820377	PALTTTAAA2	1.3e-07	-
X	1820666	1820798	CeRep4	3.3e-06	-
X	1824056	1824212	CELE14B	5.5e-36	-
X	1825587	1825806	TIR9TA1B_CE	1.5e-66	+
X	1828782	1829012	TIR9TA1A_CE	8.1e-63	+
X	1829055	1829155	CELE46B	2.8e-05	+
X	1830307	1830429	PAL8C_1	0.0019	-
X	1830808	1830864	CER10-I_CE	0.18	+
X	1830954	1831002	CER10-I_CE	1.8	+
X	1831840	1831922	PALTA5_CE	0.086	+
X	1832307	1832448	CELE14B	6.6e-17	+
X	1833010	1833158	CELE14B	2.7e-31	-
X	1833243	1833312	PALTTAA1_CE	0.0023	+
X	1833648	1833745	CELE46A	4.7e-09	-
X	1833882	1834382	Helitron2_CE	1.8e-117	-
X	1834671	1834700	CELE6	0.062	+
X	1839769	1840035	CELE12A	3.1e-34	-
X	1840066	1840229	MARINCE1	5.9e-06	-
X	1842178	1842233	CELE46A	0.14	-
X	1842473	1842895	PALTTTAAA2	2.9e-34	+
X	1843141	1843322	PALTTTAAA2	4e-11	+
X	1843513	1843638	PALTTTAAA2	5.1e-07	-
X	1844744	1844827	PALTTAA3_CE	2.6	+
X	1845172	1845324	PALTTAA3_CE	6.1e-11	-
X	1846088	1846526	PALTTAA3_CE	5.9e-55	+
X	1857014	1857455	CELE46A	2.8e-80	-
X	1858365	1858480	TIR9TA1_CE	8.7e-21	-
X	1858825	1858883	CER7-I_CE	0.067	-
X	1859065	1859229	CELE14A	3.3e-34	+
X	1861044	1861454	HelitronY1_CE	3.8e-47	-
X	1862090	1862458	HelitronY4_CE	5.4e-52	-
X	1862954	1863084	CERP1	5.4e-12	-
X	1863095	1863358	RC123	1.6e-43	+
X	1865503	1865788	TIR9TA1C_CE	3.6e-06	+
X	1865556	1865731	CELE14B	7.2e-47	-
X	1866975	1867653	Helitron1_CE	3.8e-06	+
X	1866982	1867139	CERP3	1.1e-21	+
X	1867093	1867355	LR9A	4.7e-26	-
X	1867189	1867409	CERP16	8.3e-33	+
X	1867307	1867670	CERP3	4.8e-26	+
X	1867596	1867696	LR9A	0.00042	-
X	1867623	1867729	CERP16	1.5e-07	-
X	1868546	1868751	Tc3	3.1e-09	+
X	1868764	1868940	CELE14A	9.5e-56	+
X	1869493	1869613	HelitronY2_CE	2.4e-13	+
X	1869745	1869923	CELE14B	2.8e-52	-
X	1871646	1871693	RCD1	24.0	-
X	1871869	1872000	CERP3	3.3e-14	-
X	1871913	1872004	CERP16	1.1e-13	-
X	1874234	1874461	CERP4	2.4e-15	-
X	1877679	1877776	CELE11	0.0023	-
X	1878658	1879218	HelitronY4_CE	1.2e-77	-
X	1878658	1879704	HelitronY1_CE	5.1e-77	-
X	1882108	1882314	LINE2G_CE	0.00093	-
X	1889369	1889529	CELE14B	2.7e-35	-
X	1889818	1890096	CELE7	2.5e-25	-
X	1892339	1892691	PALTA3_CE	1.3e-117	+
X	1894022	1894191	CERP4	1e-05	+
X	1894198	1894466	PALTTAA3_CE	2.5e-28	-
X	1895095	1895158	PALTTTAAA2	0.099	+
X	1895163	1895409	HelitronY2_CE	7.5e-76	+
X	1895405	1895529	PALTTTAAA2	9.9e-14	+
X	1896022	1896227	HelitronY2_CE	1.9e-12	+
X	1897769	1897953	CELE14B	1.2e-35	+
X	1898077	1898249	CERP4	1.4e-11	-
X	1898291	1898448	HelitronY2_CE	8.9e-10	+
X	1899137	1899299	PALTTTAAA2	1.1e-12	+
X	1899896	1900280	PALTTAA3_CE	3.2e-40	+
X	1901335	1901493	TIR9TA1B_CE	1.5e-23	-
X	1901953	1902081	PALTTAA1_CE	1.3e-30	+
X	1902069	1902210	CELE14B	5.6e-28	+
X	1902769	1902938	CERP16	9e-12	+
X	1902825	1903039	CERP3	1.3e-29	+
X	1902829	1903359	Helitron1_CE	3.6e-11	+
X	1902980	1903072	LR9A	3e-13	-
X	1903018	1903735	Helitron1_CE	4.8e-09	+
X	1903080	1903280	CERP16	9e-39	+
X	1903210	1903347	CERP3	4.5e-18	+
X	1903377	1903577	CERP16	7.2e-46	+
X	1903488	1903782	CERP3	3.4e-29	+
X	1904801	1904905	LR9A	0.00043	-
X	1904846	1905149	Helitron1_CE	0.14	+
X	1904856	1904905	CERP16	6.5e-06	+
X	1904903	1904982	LR9A	4.4e-14	-
X	1904973	1905172	CERP16	8.6e-45	+
X	1907327	1907472	CEMUDR1	0.023	-
X	1907380	1907634	CELE46A	7.9e-18	-
X	1909096	1909342	PALTTAA3_CE	4.5e-15	+
X	1909652	1909798	CERP3	1.5e-14	-
X	1909653	1909740	CERP16	5.6e-22	-
X	1913770	1913854	Tc1A	0.49	+
X	1914042	1914157	Tc1A	5.3e-05	+
X	1917814	1917917	PALTTAA3_CE	3.9e-05	-
X	1919030	1919323	LR9A	2e-29	+
X	1919045	1919223	CERP16	3.8e-40	-
X	1919261	1919417	CERP3	5e-17	-
X	1919328	1919412	CERP16	4.7e-16	-
X	1922986	1923144	LTR1_CE	9.3e-41	+
X	1923141	1923264	LTR1_CE	2.8e-34	+
X	1923678	1923742	CER15-I_CE	5.6e-11	-
X	1927705	1928945	Mariner2_CE	0.0	-
X	1932943	1933124	CER8-I_CE	3.8e-49	-
X	1933428	1933892	CER9-LTR_CE	9.9e-15	-
X	1935957	1936368	LTRCER1	7.9e-06	+
X	1938352	1938545	PALTTTAAA3	1.4e-29	+
X	1938596	1938923	PALTTTAAA1	7.3e-26	-
X	1938688	1938923	PALTTTAAA3	6.2e-61	+
X	1938939	1939042	CERP4	3.5e-05	+
X	1939176	1939293	CERP4	0.0002	-
X	1939331	1939510	TC5A	1.5e-14	+
X	1941677	1941964	CELE46A	7.8e-48	+
X	1941970	1942015	CELE46A	0.0013	+
X	1943027	1943363	Tc1A	6.8e-48	+
X	1946194	1946357	Mariner3_CE	3.1e-45	-
X	1946357	1947349	Mariner3_CE	0.0	-
X	1947537	1947672	HAT1_CE	3.7e-28	+
X	1950206	1950493	CELE46A	7.8e-48	+
X	1950499	1950544	CELE46A	0.0013	+
X	1951556	1951892	Tc1A	6.8e-48	+
X	1954345	1954508	Mariner3_CE	3.1e-45	-
X	1954508	1955500	Mariner3_CE	0.0	-
X	1955689	1955824	HAT1_CE	4.8e-28	+
X	1957252	1957540	PALTTAA1_CE	2e-56	+
X	1957895	1958101	Tc1A	2.2e-27	+
X	1958067	1958486	Tc1A	6.7e-25	+
X	1958219	1958486	Tc1A	3.9e-38	-
X	1959480	1959542	HelitronY3_CE	9.7e-05	+
X	1959542	1959686	CERP1	1.2e-22	-
X	1960209	1960342	MINISAT1_CE	3.7e-20	-
X	1960254	1960377	CERP16	8e-07	-
X	1963556	1963618	Tc1A	83.0	+
X	1963622	1963772	Tc1A	0.14	+
X	1964027	1964083	PALNN1_CE	2.5	+
X	1966245	1966408	PALTTAA3_CE	4.2e-24	+
X	1966403	1966477	LTRCER1	2.8e-07	-
X	1966475	1966615	PALTTAA3_CE	1.9e-26	-
X	1966681	1967414	Tc1A	1.5e-109	+
X	1966878	1967611	Tc1A	2.4e-147	-
X	1970452	1970682	TIR9TA1B_CE	1.1e-51	+
X	1970686	1970890	PALTTAA3_CE	7.4e-30	+
X	1971801	1972021	TIR9TA1B_CE	3.2e-44	-
X	1972867	1973193	TC4	4.3e-21	-
X	1973227	1973430	TIR9TA1B_CE	1e-35	-
X	1974038	1974095	HelitronY3_CE	0.00017	-
X	1975011	1975104	CELE46B	1.8e-05	+
X	1976931	1977114	CERP3	3e-30	-
X	1976975	1977390	MINISAT1_CE	1.8e-21	-
X	1977032	1977227	CERP16	1.4e-52	-
X	1977202	1977324	LR9A	4e-22	+
X	1982174	1982445	PALTTAA3_CE	1.7e-32	+
X	1982604	1982664	MIRAGE1	1.5e-06	+
X	1985449	1985619	MARINCE1	5.2	+
X	1985728	1986262	MARINCE1	1.6e-36	+
X	1991392	1991501	CELE45	7.5e-13	+
X	1993733	1993967	PALTTAA3_CE	2.9e-08	+
X	1993797	1993994	PALTTAA3_CE	1.3e-08	-
X	1996672	1996768	LR9A	0.0052	+
X	1996955	1997056	CERP16	3.6e-05	-
X	1998563	1998639	CELE7	4e-07	-
X	1998938	1999034	CELE45	9.5e-08	-
X	2000762	2000972	CERP4	2e-39	+
X	2001283	2001330	Tc1A	0.00012	-
X	2002688	2002724	HelitronY3_CE	1.6	-
X	2002755	2002949	RCC9	5.5e-47	+
X	2002831	2003533	HelitronY1_CE	3.8e-173	-
X	2003498	2004052	Helitron2_CE	2.6e-81	-
X	2003500	2003843	RC123	1.8e-99	-
X	2004703	2004950	HelitronY2_CE	2.2e-80	-
X	2004953	2008243	RTE1	0.0	+
X	2009248	2009495	HelitronY2_CE	9.7e-82	-
X	2009545	2010797	Mariner3_CE	0.0	-
X	2012006	2012110	PAL3A_CE	0.00026	+
X	2012551	2012687	PAL3A_CE	3e-07	-
X	2013526	2013824	PALTTAA3_CE	7.5e-59	-
X	2013925	2013982	PALTTAA3_CE	0.15	+
X	2015088	2015306	HAT1_CE	1.6e-61	+
X	2016403	2016583	PALTTAA3_CE	2.2e-20	-
X	2016594	2016670	CELE14A	0.014	+
X	2016894	2017165	PALTTAA3_CE	1.8e-33	+
X	2017308	2017420	PALTTTAAA2	4.5e-07	+
X	2017482	2017612	PALTTTAAA2	1.2e-11	-
X	2018122	2018228	CELE46A	2.1e-09	+
X	2018123	2018360	CELE46B	4.7e-05	+
X	2018684	2018843	PALTTAA3_CE	4.1e-21	+
X	2018916	2018961	PALTTAA3_CE	0.0011	+
X	2020763	2020927	CELE14B	4.6e-35	-
X	2024764	2024825	Tc1A	0.85	+
X	2024929	2025066	Tc1A	0.011	+
X	2025993	2026142	PAL8C_2	7.9e-11	-
X	2026168	2026333	PAL8C_2	8.4e-16	-
X	2028456	2028613	CERP16	2.6e-06	+
X	2028497	2028614	HAT1_CE	3.9e-25	+
X	2028497	2028695	HAT2_CE	4.5e-19	+
X	2028549	2028757	HAT1_CE	4.2e-25	-
X	2028675	2028975	CELE46A	0.00043	+
X	2028910	2029254	CELE46A	2.6e-80	-
X	2029860	2029994	CELE46A	1.1e-18	+
X	2030015	2030148	CEMUDR1	0.71	+
X	2030021	2030100	CELE46A	9.7e-05	+
X	2030312	2030792	PALTTTAAA2	2e-77	-
X	2033367	2034246	CERP4	9e-275	-
X	2034265	2034819	CELE46B	3e-72	-
X	2035508	2035585	PALTTAA3_CE	0.0037	+
X	2035581	2035737	PALTTAA3_CE	1.8e-12	+
X	2037478	2037556	CERP4	0.00034	+
X	2037696	2037884	CERP4	4e-19	-
X	2039017	2039147	CERP4	1.2e-08	-
X	2039188	2039351	CERP4	0.0035	+
X	2040860	2040976	CELE45	2.2e-21	+
X	2042047	2042321	CELE46A	9.4e-16	-
X	2042325	2042521	CELE11	3.7e-31	+
X	2043804	2044169	CELE46A	4.7e-27	+
X	2044198	2044533	CELE7	4.1e-34	-
X	2046820	2046897	CELE46A	0.00047	+
X	2046898	2047087	CELE46A	3.1e-27	+
X	2048104	2048215	PALTTAA3_CE	3.7e-11	+
X	2048218	2048413	PAL8C_2	1.3e-14	+
X	2048375	2048825	PALTTAA3_CE	5.5e-49	-
X	2049762	2049871	PALTTAA3_CE	4.7e-06	-
X	2049847	2049975	PALTTAA3_CE	2.5e-16	-
X	2050578	2050644	CERP4	1.5e-05	-
X	2051024	2051100	CELE46A	0.22	+
X	2051117	2051499	CELE46A	1.3e-63	-
X	2052390	2052591	CELE46A	5e-13	+
X	2052391	2052538	CELE46B	1.2e-17	+
X	2052603	2052713	PAL8C_5	3.2e-17	-
X	2052675	2052850	CELE46A	4.3e-05	+
X	2052738	2052850	CELE46A	3.1e-15	-
X	2052982	2053300	CELE7	3.6e-39	+
X	2055471	2055561	CeRep55	1.8e-18	+
X	2055512	2055611	CeRep55	4.8e-22	+
X	2055587	2055682	CeRep55	1.5e-19	+
X	2055683	2056921	MAR_CE	0.0	-
X	2056917	2057000	CeRep55	2.4e-14	+
X	2057003	2057102	CeRep55	7.9e-24	+
X	2057078	2057175	CeRep55	1.8e-21	+
X	2057103	2057202	CeRep55	2.4e-20	+
X	2057153	2057251	CeRep55	9.6e-21	+
X	2057203	2057297	CeRep55	8.6e-21	+
X	2057297	2057467	CER12-1-LTR_CE	3.3e-39	+
X	2057773	2057809	HelitronY3_CE	1.6	-
X	2057841	2058423	HelitronY4_CE	5.7e-166	-
X	2058276	2058516	HelitronY1A_CE	1.4e-55	-
X	2058427	2058773	HelitronY4_CE	2.3e-126	-
X	2058656	2058849	HelitronY4_CE	1.6e-67	-
X	2058821	2058906	PALTTAA2_CE	16.0	+
X	2058854	2059226	Helitron1_CE	9.8e-37	-
X	2059037	2059222	HelitronY4_CE	3e-57	-
X	2059123	2059429	Helitron1_CE	0.00076	+
X	2059203	2059415	HelitronY1A_CE	4.9e-38	-
X	2059393	2059716	RC123	1.2e-94	-
X	2059663	2059773	HelitronY2_CE	6.2e-16	-
X	2059694	2059995	RC123	1e-83	-
X	2059937	2060067	CERP1	6.1e-25	+
X	2059998	2060342	RC123	4e-99	-
X	2060282	2061099	Helitron2_CE	3.2e-156	-
X	2060698	2061420	Helitron2_CE	4.4e-134	-
X	2061063	2061772	Helitron2_CE	8.5e-127	-
X	2061386	2062120	Helitron2_CE	3.5e-132	-
X	2061742	2062522	Helitron2_CE	1.3e-138	-
X	2062082	2062865	Helitron2_CE	3.1e-150	-
X	2062522	2063374	Helitron2_CE	1.2e-178	-
X	2063240	2063604	RC123	9.6e-84	-
X	2063371	2063951	Helitron2_CE	3.6e-142	-
X	2064202	2064504	CELE46A	4.3e-14	+
X	2064372	2064504	CELE46A	2.5e-16	-
X	2065266	2065372	CELE46A	2.2e-10	+
X	2065270	2065421	CELE46A	0.00022	-
X	2065351	2065428	CELE46A	4.5e-10	+
X	2066039	2066314	Tc3	4.9e-11	-
X	2069074	2069487	CELE46A	1.7e-51	+
X	2072030	2072106	IR3_CE	0.0012	-
X	2072037	2072242	IR3_CE	0.014	+
X	2072804	2072911	PALTTAA3_CE	2.1	-
X	2073312	2073550	CELE46A	4.7e-16	+
X	2073689	2073886	PAL8C_2	9.5e-25	+
X	2076148	2076248	CELE12B	0.0018	-
X	2076148	2076308	CELE11	1.6	-
X	2077595	2077713	CELE46B	3.7e-12	-
X	2079218	2079460	CELE46A	5.7e-10	-
X	2079402	2079504	CELE46B	6.2e-05	+
X	2080014	2080157	CELE46A	6.5e-25	-
X	2080675	2080833	PALTTAA3_CE	1.2e-19	-
X	2080737	2081255	CERP3	3.1e-17	+
X	2080752	2080982	CERP3	2.4e-17	-
X	2080886	2081056	CERP16	1.7e-37	-
X	2080905	2081149	LR9A	3.6e-22	+
X	2081133	2081257	CERP3	5.1e-20	-
X	2081258	2081353	PALTTAA3_CE	4.9e-11	-
X	2083600	2083729	CELE46A	1.2e-05	+
X	2083748	2083822	CELE46A	1.8e-08	+
X	2085440	2085582	CELE11	5.2e-16	+
X	2085759	2085953	PALTTTAAA2	5.4e-18	-
X	2085939	2086082	PALTTTAAA2	3.9e-17	+
X	2087173	2087304	PALTTAA3_CE	4.3e-29	+
X	2087177	2087354	CELE46A	0.066	-
X	2087303	2087552	PALTTAA3_CE	1.3e-32	-
X	2091712	2092069	HAT1_CE	5.6e-42	-
X	2092112	2092189	CELE11	0.00069	+
X	2096274	2096664	CELE46A	1.2e-19	+
X	2096472	2096664	CELE46A	8.5e-23	-
X	2098180	2098441	CEMUDR1	0.0042	-
X	2098181	2098264	CELE46A	1.9e-12	+
X	2098181	2098321	CELE46B	5.8e-10	-
X	2098269	2098440	CELE46A	5.5e-25	+
X	2098712	2098814	CELE46A	2.6e-07	-
X	2098844	2098959	CELE46B	0.0002	+
X	2101648	2101831	CELE46A	1.7e-14	+
X	2101846	2101906	CELE46A	0.15	-
X	2102756	2103009	PALTTAA3_CE	6.9e-37	+
X	2103016	2103066	PALTTAA3_CE	0.0017	-
X	2104563	2104938	CELE46A	1e-30	+
X	2106365	2106487	PAL8C_4	0.0015	+
X	2106512	2106602	PAL8C_1	0.00044	-
X	2106529	2106593	PAL8C_1	0.00019	+
X	2115806	2116103	CELE7	5e-21	+
X	2119407	2119758	CELE46A	1.2e-25	-
X	2122831	2122954	CELE46A	0.0029	-
X	2123212	2123371	CELE45	5e-08	-
X	2124506	2124686	CELE14B	2e-51	+
X	2124772	2124969	CELE7	1.7e-06	+
X	2125575	2125832	CELE45	4e-72	-
X	2126594	2126839	PALTTAA1_CE	5.6e-65	+
X	2129017	2129165	PAL8C_1	0.0033	+
X	2129165	2129327	CELE14B	1.2e-36	+
X	2130953	2131073	PALTTTAAA2	0.0011	-
X	2131069	2131473	CELE46A	1.5e-35	+
X	2132388	2132627	CELE46A	6.6e-13	-
X	2134227	2134419	CELE46A	0.00094	+
X	2134481	2134746	CELE46A	7.7e-06	+
X	2135894	2135963	CELE46A	1.7e-06	+
X	2135959	2136183	CELE46A	2.8e-27	-
X	2136191	2136326	CELE46A	1e-11	-
X	2137762	2137913	CELE46B	2e-24	-
X	2137767	2138036	CELE46A	3.3e-20	+
X	2138037	2138251	CELE46A	0.16	+
X	2139657	2139783	CELE46A	0.00044	+
X	2139704	2139783	CELE46A	4.1e-07	-
X	2141194	2141411	CELE46A	1.3e-12	-
X	2142852	2143002	CELE46A	4.2e-10	-
X	2143858	2143960	PALTTTAAA2	1.5e-07	+
X	2143961	2144235	PALTTTAAA2	8.3e-30	-
X	2146831	2147126	CEMUDR1	1e-07	-
X	2146833	2146966	CELE46A	5.9e-24	-
X	2146974	2147125	CELE46A	6.3e-27	-
X	2148221	2148520	CELE46A	4.2e-51	-
X	2151050	2151125	PALTTAA3_CE	1.4e-08	+
X	2151124	2151261	PALTTAA3_CE	1.3e-13	-
X	2152883	2152954	LR9A	0.0028	+
X	2153001	2153170	CELE11	3.7e-06	+
X	2153173	2153217	CELE46A	0.56	+
X	2153217	2153389	CELE46A	2.3e-08	+
X	2154807	2155115	CELE7	6.8e-39	-
X	2156177	2156360	PALTTAA3_CE	3.3e-18	-
X	2156361	2156494	PALTTAA3_CE	5.3e-19	-
X	2156975	2157047	CELE46A	0.0091	+
X	2157062	2157581	PALTTAA3_CE	5e-69	-
X	2158655	2158955	CELE1	1.5e-47	+
X	2159569	2159808	PALTTAA3_CE	1.1e-26	+
X	2160783	2160940	CELE12A	0.0025	-
X	2160898	2160944	CELE12B	0.0026	-
X	2161070	2161099	CELE12B	4.4	-
X	2161104	2161334	CELE12A	4.7e-31	-
X	2164228	2164387	CELE46A	3.6e-12	+
X	2165775	2166018	CELE46A	2.5e-17	+
X	2166027	2166265	CELE45	1.7e-83	-
X	2168076	2168328	MARINCE1	3.4e-42	+
X	2168391	2168726	Vingi-2_CE	7.1e-14	-
X	2168685	2168964	Vingi-1_CE	9.6e-52	-
X	2169000	2169464	Vingi-1_CE	5.3e-06	-
X	2169890	2170551	Vingi-2_CE	9.9e-17	-
X	2170575	2170742	LINE2C_CE	5.5e-40	+
X	2170741	2171477	Tc1A	8.2e-161	+
X	2170938	2171673	Tc1A	3e-121	-
X	2171666	2171910	LINE2C_CE	5e-61	+
X	2174416	2174465	CELE46A	0.0027	+
X	2174439	2174685	CELE46A	6.5e-10	-
X	2174547	2174685	CELE46B	3.9e-13	-
X	2175485	2175583	CELE46B	8.2e-08	-
X	2175495	2175876	PALTTTAAA2	6e-06	+
X	2175565	2175694	CELE46A	6.1e-11	-
X	2175770	2175981	CERP16	3.1e-40	-
X	2175975	2176087	LR9A	1.1e-21	+
X	2177393	2177457	CELE11	0.0043	+
X	2177552	2177645	CELE46B	3.3e-05	-
X	2179606	2179778	PALTTAA3_CE	1.9e-20	+
X	2179664	2180027	PALTTTAAA2	0.09	+
X	2179823	2179970	PALTTAA3_CE	2.4e-14	-
X	2181619	2181841	PALTTAA3_CE	4.9e-12	-
X	2182028	2182366	CELE46A	4.4e-10	+
X	2182135	2182365	CELE46A	4.4e-29	-
X	2182286	2182414	CEMUDR1	2.0	+
X	2184985	2185171	CELE46A	5.4e-44	-
X	2185881	2185976	CEMUDR1	35.0	-
X	2185911	2186351	PALTTTAAA2	7.2e-29	+
X	2186176	2186468	CELE46B	0.0011	-
X	2186362	2186468	CELE46A	1.2e-05	-
X	2188407	2188715	CELE46A	5.7e-11	+
X	2188590	2188711	CELE46A	1.9e-21	-
X	2190065	2190554	IR3_CE	8.8e-17	-
X	2190488	2190577	CELE46A	8.4e-05	+
X	2191241	2191341	PAL8C_1	0.00016	-
X	2191280	2191342	PAL8C_3	7.2e-05	-
X	2191341	2191470	PALTTAA3_CE	4.2e-13	+
X	2191469	2191607	PALTTAA3_CE	3.6e-08	-
X	2193073	2193250	CELE14A	6.2e-47	-
X	2193299	2193393	CELE46B	0.00034	-
X	2195457	2195779	Tc1A	8.4e-18	+
X	2195859	2196164	Tc1A	2.7e-06	+
X	2196940	2196984	TIR9TA1B_CE	0.025	-
X	2198280	2198422	LR9A	0.0081	+
X	2198354	2198589	LR9A	8.9e-18	-
X	2198456	2198662	CERP16	5.7e-32	+
X	2200303	2200416	CELE46A	5.3e-07	-
X	2201539	2201667	PALTTAA3_CE	4.4e-16	+
X	2205289	2205649	CELE46A	8.7e-65	+
X	2207162	2207288	CELE46A	2.5e-13	-
X	2210631	2210753	CELE46A	4.7e-07	+
X	2219428	2219569	CELE46A	5.8e-09	+
X	2219612	2219731	TIR9TA1B_CE	1.7e-20	-
X	2219725	2219828	CELE46A	0.00076	-
X	2221303	2221527	CELE46A	4.5e-16	+
X	2222183	2222326	CELE46A	5.6e-09	+
X	2222183	2222383	CELE46A	8.5e-09	-
X	2224191	2224352	CELE11	4.1e-11	-
X	2225634	2226144	CELE46B	9.3e-37	-
X	2227196	2227261	CER7-I_CE	9.9e-09	+
X	2227860	2227945	PALTTAA3_CE	3.5e-08	-
X	2228006	2228154	PALTTAA3_CE	1.7e-18	+
X	2228186	2228293	PALTTAA3_CE	0.00045	-
X	2228522	2228592	CELE46A	1.7e-08	+
X	2230413	2230586	PAL8C_1	0.041	+
X	2230435	2230501	PAL8C_4	0.0044	-
X	2232696	2233078	PALTTAA3_CE	2.3e-27	+
X	2233045	2233104	IR3_CE	2.4e-05	-
X	2234069	2234139	CELE6	0.015	-
X	2235501	2235836	CELE46A	2.3e-67	-
X	2235760	2235880	CEMUDR1	4.1e-05	+
X	2239223	2239437	CELE45	1.4e-66	-
X	2240708	2240950	Tc3	5.2e-22	-
X	2244810	2245133	Tc1A	1.8e-40	-
X	2245131	2245348	Tc1A	2.8e-42	-
X	2246090	2246208	CELE46A	5.2e-09	+
X	2246220	2246328	CELE46A	1.5e-14	-
X	2246656	2246790	CELE46A	0.00017	+
X	2248143	2248312	CELE46A	5.6e-18	-
X	2248323	2248824	CELE46B	6.2e-54	-
X	2249510	2249960	CELE46A	3.6e-80	-
X	2251324	2251599	CELE7	5.3e-30	+
X	2251617	2251747	PALTTAA1_CE	3.4e-21	-
X	2251748	2252012	PALTTAA1_CE	8.2e-74	+
X	2251911	2252063	CELE7	5.1e-06	+
X	2252087	2252199	PALTTAA3_CE	2.1e-13	-
X	2252199	2252361	PALTTAA3_CE	5.3e-25	+
X	2253319	2253444	PAL8B_CE	5.9e-08	-
X	2255075	2255151	CELE46A	0.00045	+
X	2256513	2256925	PALTTAA3_CE	1.1e-26	+
X	2256922	2256969	CELE12B	0.44	+
X	2256930	2257006	CELE12A	0.61	+
X	2258727	2258779	CELE6	5.9	-
X	2258915	2259146	CELE7	1.8e-31	-
X	2259756	2259864	PALTTAA3_CE	0.022	-
X	2261459	2261564	CELE46A	6.5e-08	+
X	2261493	2261697	LR9A	1.3e-06	-
X	2261644	2261882	CERP3	2.6e-21	+
X	2261704	2261865	LR9A	1.7e-34	-
X	2261911	2262089	CELE46A	2.1e-10	-
X	2262716	2263066	CELE46A	7.2e-44	+
X	2264624	2264787	PALTTAA3_CE	9.8e-18	-
X	2264881	2265032	PALTTAA3_CE	1e-17	-
X	2266018	2266364	CELETC2	6e-07	+
X	2270089	2270437	CELE46A	7.6e-26	-
X	2272124	2272244	PAL8C_3	0.76	-
X	2272174	2272229	PAL8C_1	0.24	+
X	2273367	2273546	CELE46B	3.8e-18	+
X	2273574	2273662	CELE46A	0.028	-
X	2275363	2275854	PALTTAA3_CE	2.2e-85	-
X	2277004	2277153	PALTTAA3_CE	3.4e-16	+
X	2277151	2277230	PALTTAA3_CE	2e-07	-
X	2279211	2279437	CELE46A	5.7e-14	-
X	2282000	2282090	CEMUDR1	0.071	+
X	2282031	2282145	CELE46A	6.6e-10	-
X	2282142	2282227	CELE46A	0.026	-
X	2283490	2283621	CERP3	8e-14	+
X	2286039	2286587	PALTTAA1_CE	8.8e-117	+
X	2287359	2287539	PALTTAA1_CE	1.7e-43	+
X	2287359	2287722	CELE46A	0.13	-
X	2287539	2287777	PALTTAA1_CE	7.5e-64	+
X	2289066	2289121	PALTTTAAA1	7.9e-09	+
X	2289097	2289155	CELE46B	0.34	+
X	2289168	2289398	PALTTTAAA1	4.6e-56	-
X	2290333	2290385	CELE46B	0.03	+
X	2290398	2290629	PAL8C_1	1.5e-13	+
X	2290692	2290803	CELE46A	8.2e-11	-
X	2291588	2291917	CELE46A	1.6e-06	+
X	2293180	2293535	PALTTTAAA2	6.7e-34	+
X	2293584	2293686	PALTTTAAA2	4.4e-09	+
X	2293755	2293949	CELE11	6.1e-16	-
X	2295907	2295996	CELE14A	0.0016	-
X	2297389	2297653	CELE46A	8.7e-20	+
X	2298366	2298694	CELE46A	2.2e-22	+
X	2298702	2298846	CELE46A	2.1e-19	+
X	2298702	2298897	CELE46A	1.4e-07	-
X	2298905	2299031	CELE46B	5.2e-11	+
X	2300225	2300287	CELETC2	2.2e-11	+
X	2300266	2300533	CELETC2	4.4e-58	+
X	2300581	2300865	CELE46A	1.7e-13	-
X	2302509	2302768	IR3_CE	8.1e-15	+
X	2302515	2302684	PALTTAA3_CE	1.1e-16	+
X	2302751	2302906	PALTTAA3_CE	8.9e-18	-
X	2302890	2302971	IR3_CE	1.6	-
X	2306784	2306947	CELE6	1.3e-37	-
X	2306961	2307112	PALTTAA3_CE	5.8e-15	-
X	2307385	2307437	PAL8C_2	1.4e-07	-
X	2307441	2307652	Tc1A	5.8e-08	-
X	2310003	2310157	PAL3A_CE	2.6e-37	-
X	2310159	2310233	CELE46A	1.5e-05	-
X	2311828	2311997	CELE46B	1.4e-26	+
X	2312014	2312276	CELE45	4.2e-78	+
X	2312317	2312442	CELE46A	1.2e-16	-
X	2314232	2314260	CELE14B	3.9	+
X	2314277	2314461	CELE14B	8.6e-58	+
X	2316763	2316927	PALTTAA3_CE	1.2e-25	+
X	2316930	2317165	TIR9TA1B_CE	2.3e-54	+
X	2317163	2317240	PALTTAA3_CE	2.8e-06	-
X	2318420	2318638	CELE45	3.8e-55	-
X	2321122	2321642	PALTTTAAA2	5.4e-10	+
X	2321126	2321514	CELE46B	1.3e-51	+
X	2321491	2321641	CELE46B	1.6e-21	-
X	2321618	2321672	CEMUDR1	28.0	+
X	2322634	2323010	CELE46A	1.2e-59	-
X	2324363	2324447	CEMUDR1	0.01	+
X	2324640	2324729	CEMUDR1	0.012	-
X	2326597	2326681	PAL8C_1	0.00016	-
X	2328920	2328987	TIR9TA1B_CE	0.019	+
X	2329534	2329967	CELE46A	1.9e-118	-
X	2331417	2331513	CELE46A	0.001	-
X	2332189	2332401	CELE46A	4.5e-07	+
X	2332830	2333170	CELE46A	1.6e-23	+
X	2334312	2334683	PALTTAA3_CE	9.6e-46	-
X	2335424	2335506	CELE46B	0.0076	-
X	2335485	2335583	CELE46A	5.3e-05	-
X	2336778	2336933	PALTTAA3_CE	0.0038	+
X	2339264	2339297	Tc1A	0.036	+
X	2339307	2339562	Tc1A	2.1e-52	-
X	2340376	2340559	CELE14B	4.1e-52	+
X	2340578	2340727	CELE46B	2.8e-21	+
X	2340578	2340897	CELE46A	9.7e-15	-
X	2341620	2341802	PALTTAA3_CE	1.6e-17	-
X	2341772	2341943	PALTTAA3_CE	0.0035	+
X	2343159	2343223	PALTTAA3_CE	2e-07	+
X	2345772	2345916	CERP4	2.4e-09	+
X	2346468	2346600	PALTTAA3_CE	2e-24	-
X	2347714	2347843	CELE46A	1.1e-07	+
X	2347758	2347896	LR9A	0.0022	-
X	2349170	2349266	CERP4	5.3e-10	-
X	2349276	2349442	CELE14B	1.5e-43	+
X	2349467	2349844	CERP4	6.8e-40	+
X	2349852	2350123	CERP4	1.3e-34	+
X	2351453	2351731	IR3_CE	5.5e-09	+
X	2351529	2351735	PALTTAA3_CE	2.7e-38	-
X	2351733	2351813	CELE46B	1.1e-07	-
X	2353039	2353258	TIR9TA1B_CE	1.5e-50	+
X	2354130	2354293	CELE11	4.3e-09	-
X	2354381	2354538	CELE46A	6.9e-09	+
X	2355808	2355934	CELE46B	3.3e-17	+
X	2355808	2355996	CELE46A	4.7e-09	+
X	2359391	2359613	CELE46A	0.0024	+
X	2359575	2359678	CELE7	0.009	-
X	2359676	2359852	CELE14B	4.7e-43	-
X	2360762	2360899	TIR9TA1B_CE	4.4e-18	+
X	2360906	2361001	PALTTAA3_CE	3.9e-14	+
X	2362951	2363012	PALTA3_CE	5.0	-
X	2362977	2363179	TIR9TA1B_CE	3.4e-06	+
X	2363224	2363449	CELE46A	0.078	-
X	2363566	2363654	CELE42	3.1e-24	-
X	2363679	2363914	CELE46A	1.1e-11	-
X	2364953	2365283	PALTTAA3_CE	2.8e-51	-
X	2365282	2365429	CELE46A	4.9e-15	-
X	2366492	2366793	PALTTAA3_CE	8.6e-45	-
X	2366780	2366871	IR3_CE	0.37	+
X	2367504	2367630	CELE46A	3.1e-15	+
X	2367889	2368087	CELE46A	1.1e-12	-
X	2367943	2368087	CELE46B	5.3e-22	-
X	2368023	2368137	CEMUDR1	0.027	-
X	2369677	2369787	PAL8C_5	0.1	-
X	2369716	2369779	PAL8C_4	0.0059	-
X	2370470	2370733	PALTTAA3_CE	3.2e-23	+
X	2372905	2373078	PALTTAA3_CE	5.2e-20	-
X	2373557	2373712	CELE46A	8e-06	+
X	2373976	2374092	CERP4	0.0058	-
X	2374115	2374352	CERP4	7.8e-18	-
X	2374360	2374523	CERP4	1.1e-15	-
X	2374800	2375048	CELE45	3e-90	-
X	2376411	2376657	CELE46A	6.4e-06	+
X	2376570	2376657	CELE46A	1.1e-06	-
X	2377463	2377634	CELE46A	1.7e-16	-
X	2377638	2377684	CELE46A	0.46	-
X	2378230	2378327	CERP4	0.00022	-
X	2381663	2381931	CELE2	4.9e-41	+
X	2383487	2383790	CELE2	2.7e-41	-
X	2384798	2385049	CERP4	4.2e-10	+
X	2385183	2385303	CERP4	1.3e-12	+
X	2386280	2386477	PALTTAA1_CE	1.7e-23	+
X	2386481	2386593	PALTTAA1_CE	3e-22	+
X	2386659	2386751	CELE46A	0.00022	-
X	2387838	2388427	PALTTAA3_CE	5.3e-143	-
X	2389007	2389126	CELE46A	1.7e-11	+
X	2389118	2389195	TIR9TA1B_CE	3.4e-16	-
X	2389118	2389241	TIR9TA1C_CE	5.3e-12	-
X	2389194	2389262	TIR9TA1B_CE	3.5e-11	-
X	2391235	2391337	PALTTTAAA2	3.8e-08	-
X	2391832	2391973	PALTTAA3_CE	2.5e-15	-
X	2393033	2393126	IR3_CE	0.0073	+
X	2393059	2393163	PALTTAA3_CE	5.3e-11	-
X	2393165	2393211	PALTTAA3_CE	0.21	-
X	2393211	2393265	PALTTAA3_CE	7.1e-05	-
X	2393277	2393382	PALTTTAAA2	7.4e-05	+
X	2393450	2393576	PALTTTAAA2	1.2e-06	+
X	2393566	2393692	PALTTAA3_CE	6.7e-19	+
X	2394808	2395035	CELE46A	6.6e-22	-
X	2396252	2396471	PALTTAA3_CE	1.7e-36	-
X	2396488	2396554	TIR9TA1_CE	5.6e-05	+
X	2396581	2396745	PALTTAA3_CE	7.7e-18	+
X	2396995	2397088	CEMUDR1	34.0	+
X	2397802	2397981	IR3_CE	1.3e-19	-
X	2397961	2398072	CELE46B	0.00055	+
X	2399590	2399995	CELE7	6.9e-11	-
X	2399732	2399918	CELE14B	4.1e-57	+
X	2400875	2400939	LR9A	4.5e-05	-
X	2400938	2401190	LR9A	2.8e-35	-
X	2402369	2402589	CELE46A	4.3e-20	+
X	2402847	2402910	PALTTAA3_CE	5.2e-07	-
X	2402937	2403104	CELE14B	2.2e-50	-
X	2403101	2403238	PALTTAA3_CE	6.6e-11	+
X	2403632	2403772	PALTTAA3_CE	4e-15	-
X	2403832	2403948	CELE46A	9.4e-05	-
X	2404760	2404890	CELE46B	4.7e-14	+
X	2407784	2408022	CELE46A	1.4e-09	+
X	2408023	2408248	CELE46A	5e-19	-
X	2408257	2408832	PALTTTAAA2	2.7e-89	+
X	2408737	2408871	CELE46B	0.00046	-
X	2409813	2409914	PAL8C_2	0.35	+
X	2410473	2410670	PALTTAA3_CE	2.4e-22	+
X	2410685	2410927	PALTTAA3_CE	6.9e-28	+
X	2412011	2412157	PAL3A_CE	9.4e-25	-
X	2413631	2413931	CELE46A	1.3e-47	-
X	2414345	2414494	PAL8C_1	0.00035	+
X	2414430	2414516	PAL8C_3	0.02	+
X	2415784	2415866	CELE46B	1e-07	-
X	2416047	2416320	CELE45	1.4e-32	+
X	2417987	2418329	PALTA3_CE	1.1e-67	-
X	2418329	2418409	CELE46A	3.4e-10	+
X	2419161	2419230	PALTTAA3_CE	0.36	+
X	2419247	2419509	PALTTTAAA2	1.5e-11	-
X	2419594	2419666	PALTTAA3_CE	7e-09	-
X	2419669	2419763	PALTTAA3_CE	7.6e-12	-
X	2420681	2421310	Tc1A	6.1e-41	+
X	2422928	2423112	CELE14B	3.9e-42	-
X	2423110	2423263	PALTTAA3_CE	4.4e-27	-
X	2423299	2423352	CELE14B	8.4e-07	+
X	2423349	2423399	CELE14B	8.3e-07	+
X	2424511	2424939	PALTTAA3_CE	5.8e-52	+
X	2425942	2426002	PALTA5_CE	0.52	+
X	2427748	2428244	IR3_CE	4.3e-12	-
X	2428106	2428254	PALTTAA3_CE	6.4e-25	+
X	2428987	2429047	CELE46A	0.0077	-
X	2429059	2429242	CELE46A	1.4e-24	-
X	2429276	2429411	CELE46A	1.6e-08	+
X	2429405	2429516	CELE46A	0.00028	-
X	2430293	2430341	PALTTAA3_CE	7.5e-06	-
X	2430341	2430802	PALTTAA3_CE	2.7e-93	+
X	2431718	2431897	CEMUDR1	1.8e-12	-
X	2431797	2431962	CELE46A	7.1e-23	+
X	2432019	2432210	CELE14B	4.1e-60	-
X	2432250	2432397	CELE46B	1.5e-20	-
X	2432984	2433077	CELE46B	0.055	-
X	2433058	2433135	CELE46A	7.2e-05	-
X	2433189	2433298	CELE46A	1.4e-18	-
X	2433308	2433413	CELE46A	4.4e-13	-
X	2434454	2434564	PALTTAA3_CE	6.7e-08	-
X	2434588	2434652	PALTTAA3_CE	0.024	+
X	2436178	2436543	CEMUDR1	4.3e-07	+
X	2436179	2436350	CELE46A	5.8e-36	-
X	2436351	2436539	CELE46A	3.8e-38	-
X	2438230	2438404	CEMUDR1	0.006	-
X	2438241	2438362	CELE46A	9.4e-21	+
X	2438325	2438442	CELE46A	1.5e-06	-
X	2438606	2438754	PAL8C_2	0.082	+
X	2443781	2444293	PALTTAA3_CE	6.3e-88	-
X	2444396	2444676	CELE7	1.7e-15	+
X	2447812	2448388	PALTTAA3_CE	2.2e-139	+
X	2453219	2453547	Tc1A	5.8e-38	+
X	2454073	2454207	PALTTAA3_CE	5.5e-15	+
X	2454247	2454607	HAT1_CE	3.2e-31	+
X	2455486	2455763	CELE7	3.5e-22	+
X	2456904	2457088	CELE46A	1.4e-07	+
X	2457149	2457326	PALTTAA3_CE	2e-27	+
X	2457327	2457489	PALTTAA3_CE	9.3e-21	-
X	2458642	2458749	CELE46A	1.9e-13	+
X	2459069	2459423	CELE46A	6.5e-28	+
X	2459368	2459443	CELE46B	0.0014	+
X	2460631	2460767	PALTTAA3_CE	4.8e-22	-
X	2460748	2460899	PALTTAA3_CE	9e-26	+
X	2461797	2461878	PALTTAA3_CE	6.1e-07	+
X	2461896	2462049	TIR9TA1B_CE	8.7e-35	-
X	2462054	2462249	PALTTAA3_CE	3.3e-27	+
X	2462336	2463321	TC4	3.9e-270	+
X	2463419	2463794	TC4	4.5e-87	-
X	2464487	2464576	CEMUDR1	0.22	+
X	2464511	2464563	CELE46B	0.19	+
X	2464975	2465504	MARINCE1	2.6e-46	+
X	2465503	2465818	CELE46A	4.7e-29	+
X	2465746	2465872	IR3_CE	0.0054	+
X	2466350	2466697	CELE46A	2.2e-51	+
X	2467792	2467880	CELE46A	2.9e-12	-
X	2468739	2469090	CELE46A	7.4e-63	-
X	2470312	2470445	PALTTAA3_CE	0.054	-
X	2470443	2470573	PALTTAA3_CE	1.3e-17	-
X	2470577	2470780	PALTTAA3_CE	9.6e-35	-
X	2470629	2471005	CELE46A	7e-05	-
X	2470782	2471018	PALTTAA3_CE	3e-35	+
X	2472694	2472934	CELE7	4.1e-08	+
X	2476462	2476685	PALTTAA3_CE	4.5e-25	-
X	2477697	2477859	CELE46A	3.1e-13	-
X	2477875	2477920	CELE46B	0.47	+
X	2478119	2478267	PAL8C_3	1.8	+
X	2478190	2478300	PAL8C_1	0.21	-
X	2479363	2479711	CELE46A	6.3e-12	+
X	2479470	2479711	CELE46A	1.7e-20	-
X	2481092	2481189	PALTTAA3_CE	1.5e-11	-
X	2481187	2481495	PALTTAA3_CE	2.2e-53	-
X	2481375	2481542	CERP2	0.0036	-
X	2481676	2481802	CELE46B	6.3e-24	+
X	2484091	2484227	PALTTAA3_CE	4.5e-14	+
X	2484210	2484423	PALTTAA3_CE	1.9e-21	+
X	2485474	2486067	PALTTAA3_CE	1.1e-95	-
X	2486043	2486403	Tc3	1.9e-27	-
X	2487099	2487465	Tc3	1.4e-29	+
X	2487483	2487763	NTC2A	1.5e-83	+
X	2490089	2490173	PAL3A_CE	8.8e-13	+
X	2491196	2491702	PALTTAA3_CE	4.3e-72	+
X	2492682	2492792	CELE46A	2.9e-05	+
X	2493343	2493578	PALTTAA3_CE	1.3e-47	-
X	2493597	2493688	PALTTAA3_CE	2.3e-12	-
X	2493689	2493910	TIR9TA1B_CE	6.8e-51	+
X	2494654	2494756	CEMUDR1	0.12	-
X	2494680	2494757	CELE46A	1e-06	+
X	2495239	2495458	CELE46A	5.4e-43	-
X	2498266	2498379	CELE46A	8.1e-11	+
X	2498301	2498546	CELE46A	2e-16	-
X	2499494	2499639	CELE46A	6.5e-10	+
X	2499620	2499763	CELE46A	1.9e-08	-
X	2499676	2499765	CELE46B	7.2e-12	+
X	2499854	2500168	CELE7	2.7e-29	-
X	2500192	2500311	CELE46A	8.1e-07	+
X	2501585	2501701	CELE46A	1e-07	+
X	2501605	2502008	CELE46A	0.1	-
X	2503300	2503611	CELE46A	4.3e-43	-
X	2504700	2504794	CERP16	2.9e-16	-
X	2504702	2504915	CERP3	3.7e-13	+
X	2504764	2504920	CERP3	5.8e-14	-
X	2507920	2508108	CELE46A	1.9e-15	+
X	2508989	2509106	CEMUDR1	1.2	-
X	2510617	2510736	PAL8C_2	4.3e-06	+
X	2510766	2511023	TIR9TA1B_CE	7.5e-64	+
X	2512522	2512675	PAL8C_1	5.8e-08	+
X	2512981	2513102	PALTTAA3_CE	4.4e-07	+
X	2513104	2513259	PALTTAA3_CE	5.4e-16	-
X	2514499	2514643	CELE46A	0.00028	+
X	2514652	2514784	CELE46A	1.1e-08	+
X	2515903	2515963	PAL8C_3	1.5	+
X	2516355	2516813	PALTTAA3_CE	1.4e-60	-
X	2517943	2518020	CELE12B	0.42	+
X	2518073	2518197	CELE46B	5.2e-18	-
X	2518073	2518306	CELE46A	3.7e-16	+
X	2519409	2519542	LR9A	4.9e-21	+
X	2519437	2519582	LR9A	0.032	-
X	2520178	2520253	CELE14B	5.7e-10	+
X	2520291	2520431	PALTTAA3_CE	5e-17	+
X	2520378	2520525	CELE46A	4.6e-07	-
X	2521514	2521695	CELE46A	3.4e-06	+
X	2521645	2521860	PALTTAA3_CE	7e-32	-
X	2521692	2522024	CELE46A	7.2e-15	-
X	2523585	2523713	PALTTAA3_CE	7.7e-10	-
X	2525917	2526099	PALTTAA3_CE	1.3e-21	-
X	2526072	2526114	CELE46B	0.00047	+
X	2526157	2526331	IR3_CE	76.0	+
X	2526214	2526284	LmeSINE1c	3.3	-
X	2526299	2526354	CELE46A	0.016	-
X	2526999	2527183	TIR9TA1C_CE	1.9e-08	+
X	2528047	2528120	LmeSINE1c	0.0018	+
X	2529149	2529202	CELE46A	0.00075	-
X	2529216	2529459	CELE46A	5.6e-46	-
X	2530178	2530333	CELE46A	0.00011	+
X	2531565	2531889	CELE46A	1.7e-19	-
X	2532937	2533210	PALTTAA3_CE	4.5e-38	+
X	2533260	2533547	CELE46A	9.2e-08	-
X	2533434	2533547	CELE46B	2.7e-08	+
X	2534017	2534285	CELE46A	1.5e-19	+
X	2534289	2534411	CELE46B	2.9e-13	-
X	2534450	2534569	CELE46A	1.9e-17	-
X	2534816	2535087	PALTTTAAA2	0.014	+
X	2535443	2535651	HAT1_CE	1.3e-45	-
X	2535657	2535748	HAT1_CE	1.3e-20	-
X	2535746	2535816	PALTTAA3_CE	0.2	+
X	2536578	2536685	PALTA5_CE	0.0002	+
X	2537053	2537146	CELE46A	0.11	+
X	2537384	2537475	LR9A	0.022	-
X	2537492	2537593	PAL8C_3	1.3e-05	+
X	2539456	2539690	CERP3	2.3e-32	+
X	2539762	2539857	CELE46A	6.1e-08	+
X	2540758	2540840	PAL8C_1	0.056	-
X	2542324	2542353	Tc1A	8.5	+
X	2542435	2542653	Tc1A	5.5e-44	-
X	2542644	2542802	CELE11	8.5e-12	+
X	2543973	2544390	CELE46A	2.7e-29	+
X	2544486	2544641	CeRep4	0.0067	-
X	2544499	2544604	CELE46A	1.2e-05	+
X	2545445	2545536	PAL8C_1	0.003	+
X	2545578	2545833	PALTTTAAA2	6.2e-15	+
X	2547231	2547417	CELE46A	0.00011	+
X	2547316	2547427	CELE46A	1.5e-05	-
X	2548128	2548462	CELE7	1e-37	-
X	2549524	2549597	LmeSINE1c	0.062	-
X	2550084	2550396	PALTTAA3_CE	1.6e-48	+
X	2551382	2551448	CELE12B	1.0	+
X	2551539	2551801	TIR9TA1B_CE	6.5e-68	+
X	2551912	2551997	PALTTAA3_CE	7.3e-08	-
X	2552939	2553245	CELE46A	6.6e-28	-
X	2553558	2553631	CER7-I_CE	2.8e-09	-
X	2556214	2556288	LR9A	0.00052	-
X	2556420	2556554	LR9A	3.1e-07	-
X	2556756	2556816	PALTTAA3_CE	3.2	-
X	2558258	2558561	CELE46A	2.1e-10	+
X	2558259	2558387	CELE46B	1.7e-14	+
X	2559922	2560028	CELE46A	0.0021	+
X	2560004	2560108	CELE46B	7.1e-06	+
X	2560967	2561049	CERP4	3.5e-08	-
X	2561098	2561172	CERP4	0.0079	-
X	2561185	2561668	PALTTTAAA2	1.5e-60	-
X	2561815	2561981	CERP4	9e-19	+
X	2562314	2562395	LONGPAL3	6.8	-
X	2564383	2564761	CELETC2	3.1e-05	+
X	2564388	2564477	CELE12B	1.4e-07	-
X	2564650	2564762	CELE12B	5.7e-08	-
X	2564682	2564762	CELE12A	2.4e-08	-
X	2564811	2565183	CELE46A	6.4e-68	-
X	2566163	2566256	PALTTTAAA2	0.028	-
X	2566951	2567513	PALTTTAAA1	4.2e-11	-
X	2566956	2567152	CELE46B	1e-31	-
X	2567154	2567322	CELE14A	6.1e-34	+
X	2567308	2567542	CELE46B	3.1e-23	+
X	2568345	2568481	CELE46B	3.1e-17	+
X	2568377	2568551	CELE46A	1.8e-08	+
X	2568555	2568726	CELE14B	2.2e-46	+
X	2568764	2568945	CELE46A	1.2e-23	-
X	2569763	2569866	CELE46B	0.00028	-
X	2570120	2570177	CELE46A	0.31	+
X	2573534	2573812	CELE46A	1.4e-08	-
X	2573820	2573947	CELE46A	3e-16	+
X	2573958	2574330	CELE46A	9.8e-85	+
X	2575246	2575501	CERP4	1.4e-23	-
X	2575496	2575734	CERP4	5.7e-32	+
X	2577229	2577424	PALTTAA3_CE	5.4e-33	-
X	2579485	2579602	CELE46B	0.18	-
X	2579594	2579714	CELE46A	1.5e-10	-
X	2579707	2580060	CELE46A	2.5e-48	-
X	2581491	2581539	PALTTAA3_CE	0.53	-
X	2581585	2581820	PALTTAA3_CE	1.3e-08	+
X	2582628	2583121	PALTTAA3_CE	1.8e-91	-
X	2583707	2584006	CELE46A	4.5e-72	+
X	2586212	2586374	CELE46B	5.3e-10	+
X	2586334	2586474	CELE46A	2.9e-09	-
X	2587299	2587410	CERP4	5.3e-09	-
X	2587414	2587548	CERP4	5.2e-17	+
X	2587652	2587802	CELE46A	6.4e-09	-
X	2588641	2589142	PALTTAA3_CE	3.6e-32	-
X	2590085	2590147	CELE46A	8.6e-09	+
X	2590495	2590706	CEMUDR1	38.0	-
X	2590522	2590624	CELE46A	1e-13	-
X	2592231	2592738	PALTTAA3_CE	3.5e-83	-
X	2594525	2594871	CELE46A	2.7e-12	+
X	2594877	2595072	CELE46A	8.9e-12	-
X	2595971	2596341	CELE46A	5.4e-57	+
X	2596401	2596597	TIR54TA1_CE	8.9e-52	-
X	2600002	2600301	CELE7	3.3e-34	+
X	2600443	2600547	CELE46A	4.5e-14	+
X	2600624	2600747	CELE46B	8.1e-19	-
X	2602295	2602503	CELE46A	1.6e-35	-
X	2603542	2603873	CELE46A	7.3e-15	+
X	2603742	2604214	IR3_CE	2.6e-15	+
X	2603983	2604217	PALTTAA3_CE	2.2e-24	+
X	2605381	2605469	PALTTAA1_CE	2.3e-20	+
X	2605491	2605845	PALTTAA1_CE	4.4e-75	+
X	2605841	2605959	CELE7	0.00021	-
X	2607012	2607551	PALTTAA3_CE	6.9e-71	+
X	2607692	2607819	PAL3A_CE	4.5e-28	-
X	2610373	2610444	TIR9TA1B_CE	1.1e-11	-
X	2610453	2610626	CELE14A	8.1e-46	+
X	2610650	2610834	CELE46B	1.7e-14	-
X	2610733	2610955	PALTTTAAA1	0.00069	-
X	2611765	2611829	PAL8C_1	0.0017	-
X	2611852	2611988	CELE14B	7.8e-32	-
X	2613200	2613313	CER7-I_CE	8.6e-17	-
X	2613913	2614096	CELE14B	1.9e-43	-
X	2614951	2615069	PALTTAA3_CE	6.1e-16	+
X	2614954	2615120	IR3_CE	8.4e-05	+
X	2615075	2615334	PALTTAA3_CE	1.8e-31	+
X	2616054	2616606	PALTTAA3_CE	4.3e-97	-
X	2617182	2617254	PALTTAA3_CE	0.81	-
X	2617264	2617340	CELE46A	0.021	+
X	2617310	2617478	CELE46A	0.0043	-
X	2617545	2617752	PALTTAA3_CE	1.9e-23	+
X	2618221	2618370	CELE14B	2.4e-45	-
X	2619089	2619152	PALTTAA3_CE	2.5e-05	-
X	2619201	2619807	PALTTAA3_CE	9.1e-161	+
X	2619830	2620314	PALTTAA3_CE	6.5e-80	-
X	2620915	2621037	CELE7	1.3e-15	-
X	2621057	2621176	PAL8C_1	0.045	-
X	2621990	2622116	MINISAT1_CE	3.5e-23	-
X	2621990	2622427	CERP3	1.3e-16	+
X	2622271	2622448	MINISAT1_CE	7e-21	-
X	2623774	2624116	CEMUDR1	0.00098	-
X	2623775	2623914	CELE46B	4.2e-18	+
X	2623889	2623997	CELE14B	0.09	+
X	2623922	2623998	CELE14B	1.2e-13	-
X	2623997	2624115	CELE46B	1.1e-08	-
X	2626093	2626320	PALTA3_CE	7.4e-24	+
X	2626357	2626410	TIR9TA1B_CE	0.054	-
X	2626427	2626482	TIR9TA1B_CE	0.28	+
X	2627312	2627397	CELE46A	0.35	+
X	2627693	2627873	PALTTAA3_CE	0.00045	-
X	2628524	2628827	CELE7	9.9e-39	-
X	2629030	2629133	CELE46A	1.9e-11	+
X	2629138	2629370	CELE46A	1e-11	-
X	2630306	2630593	CELE46A	8.5e-62	-
X	2631386	2631576	PALTTTAAA2	1.1e-09	-
X	2631609	2631731	PAL8C_1	2.8e-11	+
X	2631794	2631912	PALTTAA3_CE	1.9e-18	-
X	2632514	2632672	PALTTAA3_CE	1.1e-25	+
X	2632661	2632776	PALTTAA3_CE	1.8e-14	-
X	2632766	2632896	PALTTTAAA2	0.00026	-
X	2632923	2633290	PALTA3_CE	1.8e-120	-
X	2633296	2633484	PALTTAA3_CE	4.6e-26	+
X	2634154	2634333	LTRCER1	0.026	-
X	2634334	2634573	CER1	0.00018	-
X	2635420	2635997	CER1	1.1e-09	-
X	2636246	2636893	CER1	1.9e-29	-
X	2639070	2639453	LTRCER1	0.013	-
X	2641552	2641648	PALTTAA3_CE	7e-10	+
X	2642639	2642870	PALTTTAAA2	3.1e-19	-
X	2642866	2642925	PALTTTAAA2	4.5e-07	-
X	2644791	2645025	CELE46A	4.6e-10	-
X	2644991	2645084	CELE46B	0.13	-
X	2646187	2646651	CELE46A	1.5e-19	-
X	2647596	2647789	PALTTAA3_CE	2.1e-09	-
X	2647792	2647949	PALTTAA3_CE	7.5e-19	-
X	2648128	2648253	CELE46A	0.29	+
X	2648166	2648257	CELE46A	2e-05	-
X	2649065	2649326	CELE46A	1.3e-24	-
X	2649605	2650037	CELE46A	1e-119	+
X	2651264	2651432	CEMUDR1	0.73	-
X	2652571	2652741	CELE46A	1.7e-23	-
X	2652744	2653009	CELE45	1.7e-79	+
X	2653029	2653140	CELE46A	3.1e-14	-
X	2653222	2653481	CELE46A	1.5e-48	-
X	2653597	2653841	PALTA3_CE	1.4e-30	-
X	2655064	2655115	CERP4	0.0048	+
X	2655331	2655434	PALTTTAAA2	8.3e-06	+
X	2656092	2656220	MINISAT1_CE	7.4e-20	-
X	2657678	2657782	PALTTAA3_CE	2.1e-05	+
X	2657780	2658495	CELE46B	5.4e-150	-
X	2658493	2658646	PALTTAA3_CE	1.4e-16	+
X	2658741	2658873	CELE46A	4.7e-08	+
X	2660317	2660453	CERP4	4.6e-14	-
X	2660470	2660792	CELE12A	2.4e-81	+
X	2660749	2660833	CELE12A	1.2e-07	-
X	2660861	2661225	HAT3_CE	4.2e-42	-
X	2661213	2661335	CERP4	9.3e-07	+
X	2662274	2662691	CELE46A	2.2e-50	+
X	2663574	2663655	CELE14A	0.012	+
X	2663913	2664031	TIR9TA1A_CE	2.5e-23	-
X	2663948	2664060	HATN1_CE	4.4e-05	-
X	2664661	2665174	CELE46B	1.4e-106	-
X	2665855	2666019	CERP1	1.4e-20	-
X	2666774	2666886	CELE46A	2.6e-06	+
X	2666947	2667315	CELE46A	1.4e-70	+
X	2667332	2667436	CELE46A	3.9e-10	-
X	2667435	2667544	CELE11	0.00091	-
X	2669179	2669360	CELE46A	0.0002	-
X	2669696	2669928	Tc1A	6.3e-16	+
X	2669815	2670024	Tc1A	2.4e-09	-
X	2670092	2670249	CELE6	3.2e-39	+
X	2671040	2671247	MSAT1_CE	1.1e-38	-
X	2671247	2671287	TIR9TA1B_CE	0.058	+
X	2672286	2672630	CELE46A	4.4e-10	+
X	2672304	2672472	PALTTAA3_CE	2.8e-18	+
X	2672460	2672604	IR3_CE	1.9e-11	-
X	2673183	2673283	PAL8C_1	0.052	-
X	2673232	2673337	PAL8C_1	0.35	+
X	2676953	2677541	PALTTAA3_CE	1.5e-115	+
X	2677658	2677724	CELE46A	0.16	-
X	2678870	2679324	PALTTAA3_CE	2.5e-57	+
X	2680611	2680649	PALTTAA3_CE	2.6	-
X	2680649	2680703	PALTTAA3_CE	0.00053	+
X	2680704	2680768	PALTTAA3_CE	0.014	+
X	2681004	2681175	CELE46A	4.5e-23	+
X	2681520	2681591	CELE46A	0.00011	-
X	2682437	2682480	CELE46A	0.037	+
X	2682549	2682657	IR3_CE	0.0013	+
X	2682703	2682761	CELE46A	0.0014	-
X	2683398	2683438	MAR_CE	0.00072	+
X	2683799	2683978	MARINCE1	0.0022	+
X	2686052	2686178	PALTTAA3_CE	1.7e-13	-
X	2687446	2687887	PALTTAA3_CE	4.5e-37	-
X	2687994	2688332	CELE7	6.4e-27	-
X	2689519	2689601	CELE46B	6.2e-06	-
X	2689519	2689630	CELE46A	0.00084	+
X	2689661	2690007	CELE46A	3.1e-51	-
X	2690778	2690861	CEMUDR1	1.3	-
X	2690804	2691144	CELE46A	2e-55	+
X	2691069	2691175	CEMUDR1	0.35	+
X	2691257	2691379	CELE7	3.2e-12	-
X	2692077	2692262	PALTTAA3_CE	1.1e-22	-
X	2692270	2692853	PALTTAA1_CE	9e-162	-
X	2694255	2694444	CELE46A	7.1e-22	+
X	2696676	2696739	CELE45	2.8e-13	-
X	2696739	2696806	CELE45	5.5e-17	-
X	2696845	2697094	CERP4	2.4e-18	+
X	2697650	2697797	CELE14A	1.9e-36	-
X	2699788	2700046	PALTTAA3_CE	7.2e-37	+
X	2700061	2700238	PALTTAA3_CE	8.8e-14	-
X	2701215	2701519	PALTTAA3_CE	4.8e-51	+
X	2703517	2703869	PALTTAA3_CE	2.9e-47	+
X	2706430	2706945	PALTTAA3_CE	2.8e-75	-
X	2708217	2708327	CELE46A	2.7e-14	+
X	2708399	2708499	CELE46A	6.8e-13	-
X	2708545	2708701	CEMUDR1	3.5e-12	+
X	2708726	2709014	TC4	1.1e-48	+
X	2709118	2709207	PALTTAA3_CE	1.2e-08	-
X	2710101	2710273	CELE46A	1.1e-08	-
X	2711979	2712205	HATN1_CE	1.3e-64	+
X	2713619	2713764	CELE46A	5.9e-31	+
X	2713722	2713898	CELE46A	1.8e-06	-
X	2713801	2713896	CELE46B	7.6e-14	+
X	2713819	2713939	CEMUDR1	1.5	+
X	2714118	2714225	TC5A	0.00048	-
X	2714146	2714252	TC5B	4.3e-11	+
X	2715360	2715442	Tc1A	0.57	-
X	2715444	2715568	Tc1A	1.1	+
X	2715565	2715696	CELE46A	6.4e-14	+
X	2715724	2715969	TIR9TA1B_CE	2.7e-57	+
X	2718169	2718409	CELE45	7.3e-71	+
X	2718407	2718674	CERP4	3.4e-38	+
X	2720285	2720479	Tc1A	9.1e-13	+
X	2720614	2720771	Tc1A	0.0011	-
X	2722269	2722536	HAT1_CE	5.4e-30	-
X	2723496	2723847	Tc1A	2.9e-37	+
X	2723879	2724009	Tc1A	2.2e-12	-
X	2725042	2725155	Tc1A	1.3e-08	+
X	2725169	2725364	Tc1A	3.4e-08	-
X	2726212	2726321	PALTTAA3_CE	6.4e-05	+
X	2726332	2726465	PALTTAA3_CE	0.0041	+
X	2726585	2726758	CELE46A	0.6	+
X	2727328	2727371	CELE46A	0.48	+
X	2727397	2727581	CELE14B	3e-56	+
X	2728090	2728151	PAL8C_3	0.61	-
X	2729738	2729853	PALTTAA3_CE	3.3e-19	-
X	2729759	2729908	IR3_CE	0.00024	-
X	2730302	2730371	PALTTAA3_CE	1.7	-
X	2730677	2731178	PALTTAA3_CE	2.3e-59	+
X	2732450	2732737	PALTTAA3_CE	2.3e-52	-
X	2732738	2732775	PAL3A_CE	0.27	-
X	2732808	2732853	CELE12B	6.8	-
X	2732859	2732966	CELE12A	8.7e-06	-
X	2733151	2733335	CELE14B	1.1e-55	+
X	2733855	2734170	CELE46A	5.1e-29	-
X	2734228	2734308	PALTTAA3_CE	0.0015	-
X	2735250	2735477	Tc1A	1.4e-18	+
X	2735774	2735864	Tc1A	2.3e-05	-
X	2736781	2736878	CELE11	0.017	+
X	2736898	2736980	CELE46A	0.01	+
X	2737569	2737716	CELE46A	5e-15	+
X	2737569	2737916	CELE46A	4.8e-10	-
X	2737877	2737930	CEMUDR1	12.0	+
X	2738413	2738553	CELE46A	6.8e-07	+
X	2739440	2739856	CEMUDR1	5e-16	-
X	2739442	2739726	CELE46A	1.6e-75	+
X	2739727	2739830	CELE46A	1.7e-22	+
X	2740654	2740753	PALTTAA3_CE	1.3e-05	-
X	2740766	2741033	PALTTAA3_CE	1.4e-45	-
X	2741787	2742443	CELE46B	1.8e-29	-
X	2742449	2742604	PALTTAA3_CE	1.2e-13	+
X	2743881	2744211	CELE46A	5.3e-85	+
X	2744214	2744352	CELE46A	0.26	+
X	2744357	2744476	CELE46A	0.047	-
X	2744489	2744642	CELE46A	3.8e-21	-
X	2745445	2745693	CELE46A	8.5e-09	+
X	2745669	2745817	CELE14B	2.7e-32	+
X	2745817	2745967	TIR21T5A_CE	4.4e-23	-
X	2746363	2746632	CELE46A	7.7e-22	-
X	2746777	2747137	CELE46A	1.4e-30	-
X	2747526	2747613	CELE46B	3.8e-05	-
X	2747630	2747762	CELE46A	3.9e-18	-
X	2748110	2748295	CELE14B	1.1e-48	-
X	2748297	2748683	PALTTAA3_CE	3.9e-50	+
X	2748701	2748867	TIR9TA1C_CE	1.4e-14	-
X	2749869	2750126	TIR9TA1B_CE	5.3e-58	-
X	2750135	2750243	PALTTAA3_CE	4.3e-14	+
X	2750499	2750656	PALTTAA3_CE	6.3e-16	-
X	2752777	2752913	IR3_CE	5.7e-07	-
X	2752959	2753063	TIR9TA1_CE	9.1e-20	-
X	2753863	2754008	PALTTAA3_CE	2.1e-14	+
X	2754011	2754088	PALTTAA3_CE	0.001	-
X	2754125	2754339	PALTTTAAA2	2.1e-34	-
X	2754341	2754521	PALTTTAAA2	1.3e-21	+
X	2754519	2754570	PALTTAA3_CE	0.25	-
X	2755171	2755518	CELE46A	3.6e-45	-
X	2755508	2755881	HAT1_CE	4.2e-37	-
X	2756630	2756730	PALTTAA3_CE	6e-05	+
X	2756831	2756926	PALTTAA3_CE	3.5e-12	+
X	2757700	2757774	CERP4	0.013	-
X	2757783	2757909	CERP4	3.2e-16	+
X	2759350	2759437	CELE46A	2.1e-12	+
X	2759816	2760010	CELE46A	1e-11	+
X	2759976	2760073	PALTTAA3_CE	9.5e-14	-
X	2759987	2760146	CELE46A	0.29	-
X	2760973	2761113	CELE46B	6.3e-14	+
X	2760973	2761241	CELE46A	2.5e-11	+
X	2761223	2761308	TIR9TA1A_CE	0.0096	-
X	2762634	2762976	HAT1_CE	1.4e-31	-
X	2762969	2763074	CELE46B	3.6e-10	-
X	2763075	2763222	PAL3A_CE	1e-25	+
X	2763921	2763992	HATN1_CE	0.59	-
X	2763944	2764055	TIR9TA1B_CE	5.1e-19	+
X	2765806	2765939	CELE46B	0.39	+
X	2766000	2766146	CELE46A	1.6e-11	-
X	2767840	2768244	CERP4	4.8e-35	-
X	2768250	2768437	CERP4	1.3e-16	+
X	2770660	2770821	CELE46A	2e-09	-
X	2771189	2771468	PALTTTAAA2	5.9e-45	-
X	2771472	2771632	PALTTTAAA2	5.4e-08	-
X	2772801	2773133	CELE46A	0.00034	-
X	2772886	2772933	CELE46A	0.00027	+
X	2772939	2773343	CELE46A	4.2e-65	+
X	2774425	2774524	PALTTTAAA2	0.032	-
X	2775772	2776003	CELE46A	1.8e-26	+
X	2776661	2777059	Tc1A	7.5e-25	-
X	2777061	2777217	PAL3A_CE	3.8e-38	+
X	2777259	2777537	Tc1A	2.1e-38	-
X	2779031	2779418	CELE46A	7.4e-29	-
X	2781795	2782225	PALTTTAAA2	2.5e-37	+
X	2782226	2782471	PALTTAA3_CE	1.9e-30	+
X	2783142	2783381	Tc1A	1.9e-20	+
X	2783374	2783475	Tc1A	6.3	-
X	2783484	2783766	Tc1A	9.7e-21	-
X	2784548	2784750	CELE46A	1.5e-18	+
X	2786589	2787001	CELE46A	1.2e-76	+
X	2787014	2787083	PALTTAA3_CE	2.8	-
X	2788717	2788794	PALTTAA3_CE	3.8e-08	+
X	2788809	2789091	CELE1	1.9e-56	+
X	2790437	2790830	IR3_CE	2.6e-13	-
X	2790550	2790867	PALTTAA3_CE	5.3e-50	+
X	2792334	2792438	CELE46A	7.3e-08	-
X	2793050	2793197	PALTTAA3_CE	6.4e-21	-
X	2793201	2793423	PALTTAA3_CE	1.2e-29	+
X	2798399	2798652	CELE46A	5.7e-45	-
X	2799719	2799789	CELE7	0.0013	+
X	2800227	2800340	Tc3	0.0052	+
X	2800345	2800572	Tc1A	6.3e-28	+
X	2800416	2800640	DNA-3-1_CE	4.5	+
X	2800488	2800659	IR3_CE	0.0024	-
X	2800559	2800695	CELE46A	0.066	-
X	2800600	2800654	PALTTAA3_CE	8.3e-08	-
X	2800651	2802239	NDNAX3_CE	0.0	+
X	2802275	2802358	LINE2F_CE	0.02	-
X	2803624	2803843	NPALTA1_CE	2.9e-20	+
X	2803903	2804058	CELE14B	2.1e-39	+
X	2804765	2804903	PAL8C_5	0.0053	-
X	2807679	2807813	CELE46A	0.0035	-
X	2807681	2807898	CEMUDR1	1.5	+
X	2807782	2807890	CELE46B	0.01	+
X	2808590	2808630	Tc1A	3.9	+
X	2809249	2809416	Tc1A	1.5e-18	-
X	2810319	2810442	PAL3A_CE	2.8e-19	-
X	2810939	2811207	CELE46A	1.9e-17	+
X	2811172	2811348	CELE14A	2e-53	-
X	2811384	2811524	CELE46A	7.1e-14	-
X	2812461	2812663	Tc3	2.3e-09	+
X	2813200	2813399	CELE7	5.9e-05	+
X	2813371	2813484	CELE46B	2.9e-06	-
X	2813375	2813544	CELE46A	0.0086	+
X	2814788	2815111	PALTTTAAA2	2.6e-24	+
X	2815088	2815201	PALTTTAAA2	0.014	-
X	2815160	2815321	TC4	3e-35	+
X	2815762	2816341	LONGPAL3	5.2e-141	+
X	2816945	2817840	CERP4	1.3e-196	+
X	2818365	2818528	CELE46A	0.065	+
X	2818623	2818757	CELE46A	0.00053	-
X	2819570	2819802	CELE46A	6.3e-34	+
X	2819742	2819847	CELE46A	0.00025	-
X	2819797	2819887	CEMUDR1	0.0035	-
X	2819805	2819847	CELE46A	0.00015	+
X	2820532	2821159	PALTTAA3_CE	2e-53	-
X	2822183	2822677	PALTTAA3_CE	2.2e-74	+
X	2822709	2822763	CELE11	1.9	-
X	2822752	2822810	CELE11	1.3	+
X	2822872	2823079	PAL8C_3	2.5e-39	+
X	2824114	2824414	PALTTTAAA2	1.3e-40	+
X	2824431	2824594	PALTTTAAA2	3.3e-11	-
X	2824695	2824817	TC5B	1.7e-09	+
X	2825796	2825925	PALTTAA3_CE	4.1e-13	-
X	2825998	2826244	HelitronY2_CE	2.5e-80	+
X	2826258	2826421	PALTTAA3_CE	8.1e-09	-
X	2826438	2826546	TIR9TA1B_CE	6.8e-19	+
X	2826546	2826635	TIR9TA1B_CE	4.2e-19	+
X	2827283	2827536	CELE46A	1.4e-23	+
X	2828599	2828762	PALTTAA3_CE	8.6e-12	-
X	2828790	2828986	PALTTTAAA2	1.8e-06	-
X	2829588	2829714	PALTTAA3_CE	5.5e-12	-
X	2829796	2829939	PALTTAA3_CE	7.3e-19	-
X	2829988	2830170	IR3_CE	0.01	-
X	2830979	2831143	CELE14B	4e-38	-
X	2831158	2831395	CELE46A	4.1e-10	+
X	2831826	2831858	PALTA3_CE	32.0	-
X	2831859	2832001	CELE46A	6.2e-22	+
X	2831869	2832104	CELE46A	0.0057	-
X	2832050	2832960	TC4	1e-61	+
X	2832632	2833541	TC4	1.4e-60	-
X	2833578	2833816	CELE46A	6e-44	+
X	2834828	2834900	TIR9TA1_CE	2.2e-11	+
X	2835352	2835856	PALTTAA3_CE	7.1e-74	+
X	2838090	2838257	PALTTAA3_CE	6.3e-32	+
X	2838132	2838537	CELE46A	5.5e-09	-
X	2838257	2838538	PALTTAA3_CE	1.4e-42	-
X	2839883	2840003	PALTTAA3_CE	1.1e-15	-
X	2840006	2840153	PALTTAA3_CE	0.00093	-
X	2840213	2840362	PALTTTAAA1	0.019	-
X	2840690	2840784	CELE46B	2.2e-10	-
X	2840801	2841117	Tc1A	1.1e-33	+
X	2841265	2841608	Tc1A	8.4e-29	-
X	2842534	2842593	NPALTA1_CE	1.2	+
X	2843073	2843265	TIR54TA1_CE	5.3e-61	-
X	2843439	2843502	CELE46A	0.012	-
X	2843581	2843833	TIR9TA1_CE	3e-68	+
X	2845284	2845353	CELE11	1.9	+
X	2845346	2845502	PALTTAA3_CE	1.2e-21	-
X	2845445	2845594	CELE46A	0.49	+
X	2845507	2845609	PALTTAA3_CE	3.9e-12	-
X	2845671	2845775	CELE14B	3.3e-28	+
X	2845725	2845886	CELE46A	0.0019	-
X	2845814	2845886	CELE46B	6.3e-06	+
X	2847064	2847129	IR3_CE	0.18	+
X	2847175	2847250	PALTTAA1_CE	100.0	+
X	2847314	2847457	CELE7	3.4e-11	-
X	2847321	2847570	CELE7	1.7e-10	+
X	2848282	2848536	CELE46B	9.9e-31	+
X	2848548	2848618	CELE46B	0.00051	+
X	2848618	2848803	CELE14B	8.8e-48	+
X	2848806	2849034	CELE46B	7.4e-27	+
X	2850368	2850544	CELE7	2.6e-21	-
X	2851681	2851728	CELE46A	2.4e-06	+
X	2851741	2851890	CELE46B	5.8e-15	-
X	2853192	2853240	CELE45	1.6	-
X	2853237	2853391	CELE14B	6.8e-35	-
X	2853390	2853573	CELE45	6.9e-28	-
X	2854888	2855124	CELE46A	3.5e-20	-
X	2856303	2856746	PALTTAA3_CE	5.4e-75	+
X	2856760	2857007	HelitronY2_CE	5.8e-79	-
X	2857677	2857952	CELE46A	8.9e-42	+
X	2858268	2858345	PALTTAA3_CE	1.2e-10	+
X	2858350	2858497	PALTTAA3_CE	1.9e-17	-
X	2859087	2859242	CERP4	1.6e-12	+
X	2860600	2860711	CeRep52	0.00017	-
X	2863033	2863187	CELE46A	3.7e-12	-
X	2863224	2863684	CELE46A	6.1e-69	-
X	2863702	2863898	PAL8C_2	3.7e-20	-
X	2866326	2866484	PALTTAA3_CE	7.4e-24	+
X	2866745	2866944	PALTTAA3_CE	4.4e-22	-
X	2867907	2868018	CELE46A	6.1e-23	-
X	2868040	2868175	CELE46A	3.3e-19	-
X	2870027	2870096	CELE11	0.32	-
X	2870097	2870229	PAL8C_3	0.83	+
X	2870149	2870225	PAL8C_4	0.056	-
X	2870233	2870289	NPALTA1_CE	0.0063	-
X	2870252	2870493	CERP2	0.018	-
X	2870449	2870522	NPALTA1_CE	1.1e-14	+
X	2870548	2870597	LONGPAL1	2.4	-
X	2870609	2870712	CELE11	2.3e-06	-
X	2871966	2872213	CELE46A	8.6e-26	-
X	2872224	2872313	CELE46A	0.098	-
X	2872426	2872679	CELE46A	2.1e-43	-
X	2873808	2874049	PALTTAA3_CE	9.4e-42	-
X	2874047	2874210	PALTTAA3_CE	8.6e-24	+
X	2874287	2874377	PALTTAA3_CE	0.52	-
X	2875164	2875200	PALTTAA3_CE	0.89	-
X	2875195	2875287	LR9A	0.013	-
X	2875285	2875742	PALTTAA3_CE	3.5e-64	+
X	2876886	2877332	PALTTAA3_CE	5.2e-75	+
X	2878884	2879377	PALTTAA3_CE	4.1e-65	-
X	2880675	2881021	CELE46A	3e-18	+
X	2880981	2881038	CEMUDR1	4.8	+
X	2881035	2881213	CELE11	9.2e-17	+
X	2881681	2881760	PAL8C_2	3.2e-07	-
X	2882349	2882449	CELE45	7.2e-28	+
X	2882433	2882507	PAL8C_4	0.072	+
X	2882685	2883306	PALTTAA3_CE	5.4e-50	-
X	2883758	2883811	CEMUDR1	35.0	-
X	2883776	2884121	CELE46A	0.05	-
X	2883811	2883908	CERP16	2.1e-12	-
X	2883902	2884014	LR9A	2.3e-22	+
X	2884283	2884549	HAT1_CE	1.8e-48	+
X	2885082	2885202	PAL8C_1	0.017	+
X	2886070	2886199	PALTTAA3_CE	2.1e-11	+
X	2886213	2886286	PALTTAA3_CE	2.9e-06	+
X	2886282	2886655	IR3_CE	1.2e-46	-
X	2887448	2887674	Tc1A	5.1e-22	+
X	2887687	2888093	Tc1A	6.5e-29	-
X	2888678	2888821	PALTTAA3_CE	8.4e-17	+
X	2888834	2889009	IR3_CE	1.5e-13	+
X	2889449	2889806	CELE46A	5.5e-64	-
X	2889796	2889865	CELE12B	0.00017	+
X	2889926	2889961	PALTTAA3_CE	1.9	+
X	2889989	2890055	PALTTAA3_CE	0.00027	-
X	2890055	2890117	PALTTAA3_CE	0.05	-
X	2891992	2892100	TIR9TA1_CE	3.1e-25	-
X	2892062	2892168	TIR9TA1_CE	3.6e-23	-
X	2894170	2894229	CEMUDR1	3.5	-
X	2895004	2895171	PALTTAA3_CE	5.7e-12	-
X	2895251	2895293	IR3_CE	43.0	+
X	2895451	2895493	IR3_CE	0.75	-
X	2895451	2895514	IR3_CE	1.7	+
X	2896452	2896786	CERP3	2.6e-20	-
X	2896481	2896716	MINISAT1_CE	2.8e-28	-
X	2896570	2896786	MINISAT1_CE	9.2e-24	-
X	2897350	2897718	CELE46A	1.4e-53	+
X	2898577	2898805	PALTTAA3_CE	8.3e-24	-
X	2899181	2899474	PALTTAA3_CE	5.1e-46	-
X	2899882	2900046	PALTTAA3_CE	8.3e-27	-
X	2899992	2900078	TC5A	20.0	-
X	2900147	2900892	Tc1A	1e-38	+
X	2900855	2900965	CELE11	0.37	+
X	2901947	2902419	CELE46B	4.2e-42	+
X	2902415	2902512	CELE46B	2.5e-13	-
X	2903329	2903568	PALTTAA3_CE	1.8e-38	+
X	2903331	2903773	CELE46A	1.9e-37	-
X	2904525	2904830	CELE7	9.5e-33	+
X	2904903	2905052	CELE46A	5e-27	+
X	2904903	2905271	CELE46A	4.8e-24	-
X	2905847	2906068	CELE46A	2.3e-15	+
X	2906060	2906128	CELE46A	4.7e-08	-
X	2906796	2907193	TC5B	4.9e-45	+
X	2908229	2908623	CELE46A	7e-22	+
X	2908979	2909283	CELE46A	1.7e-39	+
X	2909233	2909313	PALTTAA3_CE	2.0	+
X	2910669	2910747	PALTTAA3_CE	9.7e-07	+
X	2910747	2910882	PALTTAA3_CE	4.4e-07	+
X	2911575	2911841	CELE46A	1.6e-11	-
X	2911579	2911716	CELE46A	8.5e-13	+
X	2911811	2911866	CELE46B	0.1	-
X	2918121	2918221	Tc1A	8.7e-09	-
X	2919873	2920007	CELE46A	2.5e-18	+
X	2920986	2921437	PALTTAA3_CE	1.1e-49	-
X	2923245	2923308	PALTTAA3_CE	0.13	+
X	2923300	2923656	PALTTAA3_CE	4.2e-77	-
X	2924911	2924984	CELE46A	0.0018	+
X	2924998	2925113	CELE46A	0.4	+
X	2925029	2925200	CELE46A	4.8e-07	-
X	2925081	2925199	CELE46B	4.9e-09	-
X	2925459	2925594	CELE46A	5.5e-22	+
X	2925477	2925767	CELE46A	2.2e-13	-
X	2927315	2927381	PALTTAA3_CE	1.6	-
X	2927384	2927473	PALTTAA3_CE	1.7e-06	-
X	2928513	2928731	CELE46A	1.7e-15	+
X	2928782	2928957	CELE46A	1.4e-23	-
X	2928966	2929269	HAT3_CE	2.5e-17	-
X	2929316	2929498	CELE46A	2.7e-19	-
X	2929968	2930085	CELE46B	2.8e-16	+
X	2930746	2931138	CELE46A	1.2e-60	-
X	2932888	2933192	PALTTAA3_CE	1.8e-60	-
X	2933193	2933320	PALTTAA3_CE	2.8e-11	-
X	2934220	2934343	CERP4	5.6e-14	+
X	2934338	2934775	CELETC2	1.4e-26	+
X	2934340	2934511	TC2	4.9e-29	+
X	2934807	2935149	CERP4	3.4e-27	-
X	2935797	2935969	PALTTAA3_CE	7.2e-14	-
X	2935797	2936275	CELE46A	4.5e-11	-
X	2936045	2936275	PALTTAA3_CE	2.4e-20	+
X	2937238	2937373	PALTTAA3_CE	1e-17	-
X	2937402	2937562	PALTTAA3_CE	1.5e-17	-
X	2938079	2938295	HAT1_CE	3.3e-50	+
X	2938952	2939060	CELE46B	1.2e-10	+
X	2939059	2939157	CELE46B	9.3e-10	+
X	2939844	2940104	PALTTAA3_CE	9e-34	+
X	2940107	2940330	CELE11	5.3e-33	-
X	2940230	2940401	TIR23T5A_CE	2.3	+
X	2940331	2940585	PALTTAA3_CE	7.1e-30	-
X	2941088	2941143	PALTTAA3_CE	0.23	+
X	2942256	2942410	PALTTAA3_CE	4.1e-13	+
X	2942411	2942653	TIR9TA1B_CE	9.1e-20	-
X	2942489	2942653	TIR9TA1_CE	5e-26	-
X	2942655	2942937	PALTTAA3_CE	1.4e-36	-
X	2945514	2945695	Tc1A	2.7e-11	-
X	2947062	2947120	CEMUDR1	6.4	-
X	2947079	2947121	CELE46A	0.015	+
X	2947120	2947175	CELE46B	4.9e-05	+
X	2947208	2947370	TIR21T5A_CE	9e-22	+
X	2947380	2947506	CELE46A	0.0025	+
X	2947417	2947531	CELE46A	5.8e-09	-
X	2949195	2949291	PALTTAA3_CE	3.5e-10	-
X	2949313	2949592	PALTTAA3_CE	2.1e-32	+
X	2951056	2951393	CELE46A	4.6e-21	+
X	2951442	2951591	PAL3A_CE	1.1e-42	-
X	2951730	2951827	PALTTAA3_CE	3.9e-11	-
X	2951860	2952018	PALTTAA3_CE	2e-24	+
X	2952815	2953037	CELE46A	3.9e-18	+
X	2953076	2953212	CERP16	1.5e-14	+
X	2953135	2953230	CERP3	1.2e-18	+
X	2953141	2953346	CEMUDR1	14.0	+
X	2953238	2953299	CELE46A	0.028	-
X	2953314	2953464	CELE46A	2.9e-14	-
X	2954179	2954725	PALTTTAAA2	2.5e-52	-
X	2955322	2955513	CELE46A	8.4e-10	+
X	2956637	2956741	PAL8C_1	0.00094	-
X	2957022	2957375	PALTTTAAA2	3.6e-53	-
X	2958216	2958454	CELE46A	5.4e-49	-
X	2958387	2958615	CELE46A	6.2e-16	+
X	2959349	2959573	PALTA3_CE	1.4e-38	+
X	2960007	2960136	PALTTAA3_CE	5e-11	+
X	2960643	2960748	PALTTAA3_CE	7.8e-06	+
X	2960751	2961010	TIR9TA1B_CE	1.2e-71	-
X	2961035	2961206	PALTTAA3_CE	1.6e-19	-
X	2961906	2962090	CELE14B	2.2e-54	+
X	2963214	2963547	CERP3	7.9e-17	+
X	2963308	2963487	MINISAT1_CE	2.3e-33	+
X	2964584	2964758	CELE14B	3.3e-52	+
X	2964755	2964847	CELE46B	0.0018	+
X	2964848	2965403	PALTTTAAA2	1.4e-75	+
X	2965428	2965499	CELE46B	0.011	+
X	2965502	2965628	CELE46B	3e-17	-
X	2965835	2965915	PALTTAA3_CE	0.29	-
X	2967790	2967935	CELE46A	1.5e-14	+
X	2967918	2968080	CELE46B	4.4e-20	+
X	2968488	2968637	PALTTAA3_CE	6.3e-11	-
X	2968616	2968992	CEMUDR1	15.0	+
X	2968624	2968775	CELE46B	8.3e-17	+
X	2968828	2968992	CELE46A	1.9e-10	-
X	2972075	2972372	CELE46A	2.1e-23	-
X	2973144	2973423	CELE46A	0.00079	+
X	2973329	2973452	CELE46A	2.3e-13	-
X	2974813	2974906	PAL8C_1	0.1	-
X	2974870	2974926	PAL8C_1	0.049	+
X	2974934	2975312	CELE46A	1.7e-26	+
X	2976739	2976887	CELE46A	2.4e-11	-
X	2977438	2977555	CELE46A	8.7e-18	+
X	2977446	2977774	CELE46A	2.2e-10	-
X	2977677	2977792	CELE46B	7.8e-11	-
X	2978136	2978325	TIR9TA1B_CE	2.1e-52	-
X	2978293	2978629	PALTTTAAA2	0.032	+
X	2978365	2978489	PALTTAA3_CE	4.9e-17	+
X	2978486	2978704	PALTTAA3_CE	8.2e-29	+
X	2979509	2979936	CELE46A	5.9e-78	-
X	2980020	2980281	CELE45	5.5e-95	-
X	2981092	2981253	CELE6	1.5e-40	+
X	2981264	2981395	CERP2	1e-15	+
X	2981434	2981659	CELE46A	8.5e-27	+
X	2982378	2982616	PALTTAA3_CE	7.9e-38	-
X	2982611	2983239	PALTTTAAA2	5.3e-103	+
X	2983237	2983416	PALTTAA3_CE	1.7e-28	-
X	2984371	2984923	PALTTTAAA2	1.6e-66	-
X	2986987	2987296	CERP4	4.5e-26	+
X	2987602	2987702	CELE46A	1.3e-07	+
X	2987727	2987889	CELE46B	3.4e-19	-
X	2988434	2988603	CERP4	5.7e-28	-
X	2988663	2988797	PAL3A_CE	5.3e-23	-
X	2988828	2989217	CERP4	2.6e-46	-
X	2989220	2989290	CERP4	0.00015	+
X	2990221	2990310	TIR9TA1B_CE	0.096	-
X	2990462	2990535	CELE7	1.6e-07	-
X	2990551	2990688	CELE7	5.6e-13	+
X	2991062	2991131	PAL8C_1	0.23	+
X	2991561	2991641	CeRep58	1e-20	-
X	2991643	2991737	CeRep58	6e-23	-
X	2991738	2991833	CeRep58	3.4e-21	-
X	2991786	2991881	CeRep58	2.1e-18	-
X	2991835	2991929	CeRep58	1.3e-19	-
X	2991883	2991970	CeRep58	2.5e-16	-
X	2995402	2995663	CER8-I_CE	0.0042	-
X	2995613	2995738	Helitron1_CE	0.083	+
X	2996645	2996742	CELE45	8e-09	-
X	3000300	3000412	Tc3	0.046	+
X	3001024	3001125	NTC2A	5.7e-12	-
X	3001475	3001617	PALTTAA3_CE	3.7e-13	-
X	3002351	3002516	PALTTAA3_CE	4e-14	+
X	3003132	3003310	NPALTA1_CE	1.4e-53	+
X	3003194	3003395	CELE2	0.0011	+
X	3003611	3003757	PAL3A_CE	2.6e-32	-
X	3005605	3005671	CELE12A	0.0005	+
X	3009821	3009975	CELE6	5.6e-42	+
X	3010166	3010342	HAT4_CE	0.0016	+
X	3010168	3010276	HAT4_CE	4.5e-28	-
X	3010287	3010400	HAT4_CE	3.7e-33	-
X	3011368	3011589	LTR1_CE	1e-44	-
X	3013271	3013365	TIR9TA1_CE	14.0	+
X	3016687	3016799	PAL8C_3	0.68	-
X	3016970	3017146	LR9A	0.0011	-
X	3020667	3020982	CELE46A	1.4e-21	-
X	3020981	3021390	CELE46B	5.1e-90	-
X	3022059	3022148	CELE46B	0.0005	-
X	3023272	3023638	CELE46A	2.7e-62	+
X	3024260	3024327	PALTTAA3_CE	0.11	+
X	3024331	3024540	PALTTAA3_CE	4.4e-39	+
X	3025732	3025795	TIR9TA1B_CE	0.13	-
X	3030577	3030791	CER8-I_CE	6.1e-47	-
X	3030827	3031056	CER15-1-I_CE	1.3e-56	+
X	3031053	3031451	PALTTAA3_CE	1.1e-51	+
X	3033596	3033737	TIR9TA1_CE	4e-26	+
X	3033673	3033800	TIR9TA1_CE	1.6e-28	+
X	3035110	3035192	CELE45	1.3e-06	+
X	3035628	3035695	PALTA3_CE	7.7	+
X	3035977	3036041	LmeSINE1c	0.84	-
X	3037693	3037803	CELE46A	0.039	+
X	3039092	3039482	CELE46A	6.9e-41	+
X	3039479	3039818	CELE46A	3.5e-23	-
X	3041200	3041302	CELE46A	0.33	+
X	3041359	3041777	CELE46A	3.2e-23	-
X	3041773	3041951	CELE46A	1.6e-05	+
X	3044010	3044283	Tc1A	1.7e-33	+
X	3045084	3045442	CELE46A	7.1e-55	+
X	3046735	3046836	PALTTAA3_CE	2.4e-06	+
X	3047814	3047940	PAL8C_2	4.7e-09	+
X	3050077	3050259	CELE14B	4.2e-44	+
X	3050989	3051207	CELE2	3.2e-05	+
X	3052201	3052448	HelitronY2_CE	7.4e-80	+
X	3052490	3052640	CELE46A	0.26	+
X	3052586	3052738	CELE46A	1.1e-22	-
X	3053976	3054099	CELE11	0.0079	+
X	3056212	3056422	PALTA3_CE	1.3e-17	+
X	3057579	3057706	PAL8C_4	0.0029	+
X	3057829	3057963	TIR9TA1A_CE	2e-11	-
X	3058669	3058974	CELE46A	8.3e-25	+
X	3059042	3059157	CELE11	0.13	-
X	3059128	3059204	CELE11	0.083	-
X	3059148	3059204	CELE11	0.071	+
X	3060710	3060784	CELE12A	1.4e-16	+
X	3065809	3065933	CELE46A	4.5e-09	+
X	3065991	3066060	CERP2	0.0017	+
X	3067430	3067567	CELE11	0.38	+
X	3072976	3073195	HelitronY1A_CE	4.5e-75	-
X	3073196	3073578	HelitronY1A_CE	6.9e-123	-
X	3073327	3073677	HelitronY1_CE	1.1e-59	-
X	3073448	3074159	Helitron1_CE	4.7e-29	+
X	3073543	3073774	HelitronY1A_CE	6.9e-63	-
X	3073739	3075234	HelitronY1A_CE	0.0	-
X	3074541	3075603	HelitronY1_CE	1e-306	-
X	3075349	3076449	Helitron2_CE	8.6e-163	-
X	3076439	3076943	Helitron2_CE	6.4e-93	-
X	3076455	3076821	RC123	6.5e-107	-
X	3076824	3077190	RC123	6.5e-107	-
X	3076935	3077777	Helitron2_CE	2.7e-149	-
X	3077812	3078326	Helitron1_CE	0.072	+
X	3077952	3078347	CELE46A	9.8e-77	-
X	3079356	3079435	PAL8C_3	0.37	-
X	3079607	3079764	PAL8C_2	2.3e-13	+
X	3079781	3079939	PAL8C_2	1.6e-08	+
X	3081534	3081724	CELE46A	6e-17	+
X	3081649	3081767	CELE46B	8e-08	+
X	3081789	3081895	PALTTAA3_CE	6.9e-07	+
X	3083142	3083442	CELE46A	1.2e-21	-
X	3088573	3088659	CELE46A	1.6e-09	+
X	3088659	3088834	CELE14A	1.4e-49	-
X	3088824	3089067	CELE46A	3.1e-43	+
X	3089280	3089340	MSAT1_CE	0.069	-
X	3096128	3096307	PALTTAA3_CE	2.1e-22	-
X	3100667	3100749	HAT3_CE	4.1e-05	-
X	3100852	3101022	CELE11	3.8e-13	-
X	3103995	3104182	CELE14B	1.6e-53	+
X	3107059	3107556	PALTTAA3_CE	3.4e-91	+
X	3111740	3111794	PAL8C_1	0.089	+
X	3116930	3116993	CELE46A	2e-07	-
X	3128781	3129615	Tc3	1.9e-305	+
X	3129614	3130553	Tc3	0.0	+
X	3132987	3133383	CELE46A	7.3e-98	+
X	3134385	3134534	CEMUDR1	6.4e-06	+
X	3134457	3134559	CELE46A	3.6e-22	-
X	3134560	3134676	CELE46B	2e-05	-
X	3134595	3134676	CELE46A	8.9e-11	-
X	3137534	3137835	PALTTAA3_CE	1.4e-70	-
X	3139618	3139764	PAL3A_CE	1.4e-38	+
X	3149315	3149383	PALTTAA3_CE	2e-07	-
X	3149383	3149441	PALTTAA3_CE	0.052	+
X	3149460	3149563	PALTTAA3_CE	6.7e-06	-
X	3150592	3150732	CELE46B	8.7e-20	+
X	3150592	3150826	CELE46A	6.8e-15	+
X	3153561	3153667	PALTTTAAA2	0.099	+
X	3153831	3154406	PALTTAA3_CE	9.3e-87	-
X	3155763	3155918	PALTTAA3_CE	2e-27	+
X	3155764	3156164	CELE46A	0.12	-
X	3155913	3156207	PALTTAA3_CE	5.4e-38	+
X	3156985	3157128	CELE46A	7e-21	-
X	3158515	3158617	PAL8C_1	0.093	-
X	3158538	3158606	PAL8C_4	0.015	-
X	3158538	3158659	PAL8C_2	0.67	-
X	3158578	3158643	PAL8C_1	0.0025	+
X	3161236	3161419	Tc1A	3.6e-11	-
X	3162377	3162577	CELE46A	1.8e-16	+
X	3162769	3163197	LINE2A_CE	8.3e-13	+
X	3162984	3163316	LINE2C1_CE	9e-116	+
X	3163309	3163374	LINE2C1_CE	1.6e-14	+
X	3163525	3163621	PAL8C_3	0.58	-
X	3168526	3168616	CELE11	6e-09	-
X	3168633	3169041	CELE46A	1.7e-37	+
X	3169830	3169967	CELE46B	7.2e-12	+
X	3170213	3170338	CELE46A	8.9e-06	-
X	3180518	3180809	CELE12A	1.7e-40	+
X	3180796	3180890	CELE12B	1.3e-12	+
X	3180925	3181173	CELE46A	5.2e-14	-
X	3183841	3183935	CELE46A	1.5e-05	+
X	3183935	3184083	LINE2B_CE	1e-37	+
X	3184192	3184353	PAL8C_1	0.00021	+
X	3186459	3186589	CELE46A	1.3e-14	-
X	3187646	3187994	CELE46A	9.2e-21	-
X	3192413	3192487	LR9A	0.041	-
X	3192629	3192752	CERP16	4e-06	+
X	3194927	3195019	CELE46A	7e-11	-
X	3195056	3195178	CELETC2	1.3e-18	+
X	3195164	3195200	CELETC2	0.18	+
X	3195611	3195675	HAT3_CE	3.3e-10	+
X	3196743	3196977	TIR9TA1B_CE	4.6e-58	-
X	3200101	3200155	PAL8C_3	0.05	-
X	3200101	3200206	PAL8C_3	0.13	+
X	3200210	3200519	CELE46A	3.1e-17	-
X	3202003	3202232	CELE46A	8.3e-16	+
X	3207327	3207430	LINE2E_CE	1.2e-19	+
X	3207547	3207998	Tc1	0.64	-
X	3208861	3208934	CEMUDR1	22.0	-
X	3208863	3208917	CELE46B	0.0014	+
X	3208955	3209139	CELE14A	6.5e-40	-
X	3210129	3210320	Tc1A	7.5e-10	+
X	3211731	3211846	PAL8C_1	0.012	-
X	3211943	3212104	CELE7	5.5e-14	+
X	3214505	3214753	CELE46A	1.2e-14	-
X	3216415	3216728	CELE46A	3.4e-15	+
X	3216624	3216769	CELE46A	4.1e-07	-
X	3220663	3220781	CELE11	2.7e-08	-
X	3222447	3222775	CELE7	1.3e-37	-
X	3223900	3224090	PALTTAA3_CE	2.9e-19	-
X	3224099	3224332	PALTTAA3_CE	1.3e-15	+
X	3224347	3224531	CELE46A	4.2e-08	+
X	3225542	3225724	CEMUDR1	11.0	-
X	3225592	3225712	CELE46A	4.1e-07	-
X	3225761	3225817	CELE12B	15.0	+
X	3252154	3252242	CELE46A	5.2e-07	+
X	3252204	3252337	CELE46A	0.00038	-
X	3252248	3252337	CELE46B	8e-09	+
X	3253874	3254050	CELE14A	1.9e-53	-
X	3255248	3255397	CELE46A	3.3e-06	+
X	3261662	3261857	CELE46A	1e-34	+
X	3265256	3265303	CELE46B	3.6e-05	-
X	3265303	3265391	CELE46A	0.052	-
X	3267214	3267397	CELE46B	0.15	-
X	3268589	3268688	PALTTAA3_CE	0.45	+
X	3274049	3274095	CELE12B	0.0085	+
X	3274210	3274273	CELE12B	1.6	+
X	3281853	3281992	CERP4	4.1e-11	+
X	3289108	3289218	CELE46A	1.2e-06	-
X	3290943	3291076	CELE46A	4.4e-17	+
X	3290943	3291454	CEMUDR1	0.086	+
X	3291086	3291265	CELE14B	1.2e-43	-
X	3291301	3291448	CELE46B	4.2e-20	+
X	3293021	3293203	CER2-1-LTR_CE	7.8e-19	+
X	3295180	3295535	Vingi-1_CE	2.6e-74	-
X	3296904	3297043	PAL3A_CE	8e-19	+
X	3296964	3297074	HAT3_CE	5.2e-05	-
X	3297134	3297359	PALTA3_CE	3.2e-18	-
X	3307428	3307551	CELE46A	2.9e-09	+
X	3307430	3307640	CELE46A	8.1e-06	-
X	3307657	3308028	CELETC2	1.2e-29	+
X	3307961	3308075	NTC2A	8.5e-06	-
X	3308839	3309187	CELE46A	7.9e-12	+
X	3309041	3309187	CELE46A	4.4e-12	-
X	3310287	3310368	CELE12B	0.35	+
X	3311342	3311424	CELE46A	0.27	+
X	3311527	3311665	CELE46A	1.5e-07	-
X	3313408	3313692	CELE46A	8.3e-07	+
X	3313595	3313695	CELE46A	5e-15	-
X	3318719	3319071	CELE46A	9.3e-22	-
X	3320603	3320825	Tc1A	2.1e-25	+
X	3320821	3320878	Tc1A	0.34	-
X	3328437	3328758	CELE46A	1.1e-20	-
X	3330262	3330391	CELE46A	0.067	+
X	3330293	3330379	CELE46B	0.024	+
X	3330410	3330670	CELE46A	1.9e-10	+
X	3330665	3330698	CELE46A	0.043	-
X	3330710	3330767	CELE46A	1e-08	-
X	3331817	3331884	CELE46A	0.46	-
X	3331885	3332091	CELE46A	4.3e-10	-
X	3332113	3332216	CELE2	6.1e-09	+
X	3332214	3332264	CELE11	0.035	+
X	3333600	3333747	CELE7	1.1e-07	-
X	3334937	3335302	PALTTTAAA2	5.1e-38	+
X	3336460	3336614	CELE7	1.1e-07	+
X	3336541	3336848	CELE46A	2.1e-24	+
X	3336876	3336976	CELE7	0.0053	-
X	3339589	3339657	PAL8C_1	0.0062	-
X	3339604	3339676	PAL8C_1	0.14	+
X	3340490	3340852	CELE46A	3.5e-56	+
X	3341690	3342010	CELE46A	2.5e-23	-
X	3345971	3346144	CELE46A	4e-22	+
X	3346021	3346206	PALTTAA3_CE	0.065	+
X	3346082	3346245	CELE46A	2.5e-09	-
X	3346125	3346245	CELE46B	1.2e-09	+
X	3347606	3347777	CeRep59	7.6e-55	+
X	3347778	3347965	CeRep59	7.4e-63	+
X	3349127	3349582	CELE46A	2.7e-95	+
X	3352868	3353029	PAL8C_1	0.0025	+
X	3353597	3353840	CELE2	1.2e-24	+
X	3355245	3355461	HATN1_CE	2.6e-43	-
X	3359253	3359373	Tc1A	2.6e-12	-
X	3359473	3359579	CELE46A	2.4e-05	+
X	3360929	3361147	Tc1A	1.4e-10	+
X	3362772	3362941	HelitronY2_CE	3.3e-24	+
X	3363037	3365566	LONGPAL1	0.0	+
X	3365488	3365656	MSAT1_CE	0.0025	-
X	3365764	3365858	MSAT1_CE	0.0049	-
X	3366162	3366270	MSAT1_CE	1.4e-05	+
X	3366351	3366472	MSAT1_CE	0.0007	+
X	3368146	3368239	CELE11	6.2e-14	+
X	3370010	3371248	Mariner2_CE	0.0	-
X	3371420	3371487	LmeSINE1c	0.0024	-
X	3377718	3377857	RC35S	0.051	+
X	3381363	3381426	CELE7	0.00016	-
X	3381505	3381585	PAL8C_1	1.2e-05	+
X	3384738	3384812	CERP16	1.6e-06	+
X	3384802	3385040	LR9A	1.2e-24	-
X	3384872	3385058	CERP16	6.8e-33	+
X	3386506	3386740	PALTTAA3_CE	3.4e-08	+
X	3387747	3388036	CELE46A	3.1e-20	+
X	3388250	3388349	CELE2	1.9e-15	+
X	3391931	3392063	CELE46A	3.1e-17	+
X	3393254	3393451	CELE46A	7.3e-06	-
X	3396141	3396261	CELE46A	2.9e-08	-
X	3396228	3396357	PAL8C_3	0.22	+
X	3401238	3401498	CELE46A	5.4e-11	+
X	3411201	3411453	CELETC2	0.11	+
X	3411299	3411398	CELE1	7.1e-16	+
X	3424203	3424379	PALTTAA3_CE	4.9e-34	+
X	3428177	3428567	CEMUDR1	0.24	-
X	3428179	3428360	PALTTAA3_CE	3.1e-14	-
X	3428377	3428444	PALTTAA3_CE	0.55	+
X	3428449	3428558	IR3_CE	3.6e-12	-
X	3433238	3433413	CELE11	0.039	-
X	3434818	3434890	CELE14B	7.6e-16	-
X	3435895	3435990	CELE46A	3.4e-09	+
X	3436501	3436630	CELE46A	3.3e-09	+
X	3439095	3439328	CELE46A	0.0045	+
X	3441214	3441328	CELE46A	0.076	+
X	3443028	3443454	CELE46A	3.8e-122	-
X	3443454	3443572	PALTTAA3_CE	3.9e-05	-
X	3447237	3447270	MSAT1_CE	0.1	+
X	3447271	3447495	MSAT1_CE	7.1e-70	+
X	3447496	3447606	MSAT1_CE	3.1e-31	+
X	3447785	3447835	MSAT1_CE	0.59	+
X	3447856	3448030	MSAT1_CE	5.1e-10	+
X	3449938	3450259	CELE46B	6.3e-28	-
X	3450258	3450401	CELE46B	9.6e-11	-
X	3461886	3462034	PAL8C_5	7e-08	-
X	3463086	3463217	CELE11	0.0002	+
X	3463225	3463438	CELE11	6.8e-20	-
X	3468399	3468577	CELE7	8.1e-29	+
X	3468614	3468749	CELE46A	6.1e-23	+
X	3468614	3468941	CELE46A	4.7e-17	-
X	3474755	3474918	CELE46A	4.3e-06	-
X	3478799	3478871	PAL8C_1	0.041	+
X	3479204	3479309	CELE11	2.3	-
X	3483722	3484035	CELE12A	4.7e-38	-
X	3484171	3484509	CELE46A	6.1e-22	-
X	3487285	3487423	CELE46A	1.4e-11	+
X	3487473	3487564	CELE46A	3.2e-10	-
X	3489738	3490059	CEMUDR1	1.6e-10	-
X	3489739	3489850	CELE46A	3.4e-19	+
X	3489903	3490052	CELE46B	2e-30	+
X	3490711	3490802	CELE12A	0.0057	+
X	3492068	3492181	CELE46A	4.2e-05	-
X	3497001	3497068	TIR9TA1B_CE	0.0034	+
X	3497038	3497137	TIR9TA1C_CE	3.1e-09	+
X	3500523	3500624	TIR9TA1B_CE	2.7e-15	-
X	3500633	3500747	PALTTAA3_CE	1.9e-12	-
X	3500768	3500895	CELE46A	0.14	+
X	3500812	3500896	CELE46B	0.004	-
X	3510943	3511057	Tc1A	9.7	-
X	3511123	3511321	Tc1A	1.2e-12	-
X	3513161	3513213	CELE12B	10.0	+
X	3514233	3514362	CELE46A	5.4e-17	+
X	3514249	3514522	CELE46A	5.8e-07	-
X	3514632	3515587	LINE2E_CE	0.0	-
X	3516579	3516811	CELE46A	6.2e-15	+
X	3519613	3519908	CELE46A	5.1e-20	-
X	3522183	3522319	PALTTAA3_CE	1.5e-06	-
X	3525578	3525674	CELE46A	0.41	-
X	3525950	3526270	CELE46A	1.1e-49	-
X	3527952	3528051	CELE46A	0.0023	+
X	3529030	3529209	PAL8C_1	0.0001	+
X	3533828	3533891	PALTTAA3_CE	0.00099	-
X	3534726	3535145	PALTTTAAA2	1.8e-16	+
X	3544616	3544908	CELE46A	5.2e-07	-
X	3545868	3545986	CELE46B	0.00066	+
X	3545898	3546222	CELE46A	6.2e-22	+
X	3548447	3548675	CELE46A	5.7e-18	-
X	3550295	3550658	CELE46A	8.6e-24	+
X	3558244	3558368	MSAT1_CE	3.3e-08	-
X	3565371	3565428	CELE12B	6.6e-06	+
X	3565398	3565640	CELE12A	1.9e-23	+
X	3565821	3565922	CELE12A	3.3e-17	-
X	3575518	3575585	CELE12B	0.3	+
X	3577225	3577281	CELE12B	0.0011	-
X	3578380	3578472	PALTTAA3_CE	3.8e-06	-
X	3578474	3578582	IR3_CE	2.7e-05	-
X	3579802	3580093	LINE2E_CE	1.2e-77	+
X	3582359	3582553	PALTTAA3_CE	1.1e-30	-
X	3582388	3582865	CELE46B	0.41	+
X	3582575	3582765	PALTTAA3_CE	2.3e-29	+
X	3583079	3583135	PALTTAA3_CE	0.011	+
X	3588212	3588430	TIR9TA1B_CE	2.1e-28	+
X	3589941	3590106	CELE46A	1.6e-06	+
X	3591866	3592062	CELE46A	6.7e-06	-
X	3594181	3594508	CELE7	4.9e-25	-
X	3594674	3594756	Tc1A	5.5e-05	-
X	3597852	3597916	PALTA3_CE	15.0	+
X	3599283	3599495	CELE46A	2.7e-10	+
X	3599483	3599607	IR3_CE	13.0	-
X	3599535	3599607	CELE46A	0.37	-
X	3599752	3599847	PALTTAA3_CE	0.014	+
X	3599755	3599888	IR3_CE	0.13	+
X	3603725	3603868	CELE11	1.7e-05	+
X	3608802	3608882	PAL8C_3	0.012	-
X	3608840	3608901	PAL8C_1	0.12	+
X	3612681	3612807	PALTTAA3_CE	9.8e-15	+
X	3614063	3614220	CELE46A	3e-06	+
X	3616306	3616510	CELE7	7.9e-28	-
X	3619399	3619716	CELE46A	6.2e-16	-
X	3620688	3621049	CELE46A	9.7e-23	-
X	3621219	3621481	CELE45	5.7e-97	-
X	3623459	3623571	Tc1A	3.1e-07	-
X	3624327	3624615	CELE46A	2.6e-18	-
X	3626044	3626125	CELETC2	4.8e-06	-
X	3626900	3627108	PAL8C_1	1.2e-16	+
X	3629123	3629524	LINE2A_CE	5.3e-31	-
X	3630366	3630569	CELE2	1.9e-05	-
X	3631233	3631314	RCA1	3.2e-11	-
X	3631257	3631390	HelitronY2_CE	7.9e-13	+
X	3632177	3632282	CEMUDR1	0.038	-
X	3634378	3634703	CELE46A	1.4e-58	+
X	3636219	3636379	CELE12A	2.3e-08	+
X	3637630	3637782	CELE46A	0.0013	+
X	3638097	3638349	CELE46A	0.27	+
X	3640183	3640246	CELE45	1.4	+
X	3642080	3642224	CELE6	2.8e-33	+
X	3643485	3643767	CELE7	2.4e-17	-
X	3645590	3645680	CELE7	9.4e-07	-
X	3646953	3647143	CELE46A	3.8e-05	+
X	3648718	3649187	HAT2_CE	4.8e-138	+
X	3650776	3650970	CELE11	8.4e-30	-
X	3650969	3651283	CEMUDR1	3.9e-07	-
X	3650973	3651100	CELE46A	4.9e-21	-
X	3651112	3651281	CELE46A	8.9e-27	-
X	3652171	3652370	CELE46A	5.7e-06	+
X	3652389	3652540	TIR21T5A_CE	2.7e-29	+
X	3652624	3652705	PAL8C_1	0.00066	+
X	3652702	3652884	CEMUDR1	5.9	+
X	3655588	3655641	MSAT1_CE	0.045	-
X	3658717	3658973	CELE46A	1.1e-29	-
X	3660337	3660417	PAL8C_5	0.25	-
X	3664417	3664564	CELE46A	0.15	+
X	3667649	3667746	PALTTAA3_CE	1.7e-06	-
X	3669237	3669423	CELE46A	5.6e-11	+
X	3679600	3679794	CELE46A	0.00018	-
X	3680181	3680369	PAL8C_3	2.2e-41	+
X	3682208	3682365	PALTTTAAA2	1.5e-11	+
X	3682331	3682454	PALTTTAAA2	1.8e-05	-
X	3688750	3688890	PALTTAA3_CE	0.0006	-
X	3688901	3689021	PALTTAA3_CE	0.00038	+
X	3694988	3695592	PALTTTAAA2	1.2e-96	-
X	3697463	3697565	CELE11	2.1e-09	+
X	3697760	3697827	LmeSINE1c	0.0028	+
X	3700812	3700957	PALTTAA3_CE	6.2e-12	+
X	3701119	3701244	IR3_CE	6.4e-15	+
X	3701120	3701287	PALTTAA3_CE	8.7e-14	+
X	3701474	3701567	PALTTTAAA2	0.014	-
X	3702219	3702303	PALTTAA3_CE	1e-05	-
X	3702351	3702401	PALTTAA3_CE	2.2	-
X	3702702	3702854	CELE46B	3.4e-11	-
X	3702702	3702937	CELE46A	4.6e-07	+
X	3704422	3704622	TIR9TA1B_CE	9.7e-17	-
X	3708022	3708233	CELE46A	2.2e-13	-
X	3710296	3710661	CELE46A	1.2e-31	+
X	3711341	3711395	CELE46A	0.52	+
X	3711365	3711502	CELE46A	0.00046	-
X	3719238	3719409	PALTTAA3_CE	1.3e-30	-
X	3721239	3721414	CELE46A	0.00018	+
X	3721296	3721421	CELE46A	1.7e-14	-
X	3722407	3723995	NDNAX3_CE	0.0	-
X	3724323	3724648	CELE46A	4.8e-19	-
X	3726032	3726259	CELE46A	1.1e-11	-
X	3728632	3728729	CELE46A	0.037	+
X	3728755	3729003	CELE46A	5.9e-07	-
X	3729759	3729922	CELE7	6.4e-11	+
X	3730948	3731106	CELE11	6.2e-06	+
X	3735320	3736605	MARINCE1	0.0	+
X	3737764	3738067	CELE46A	3.4e-14	+
X	3739504	3739781	CELE46A	1.6e-16	-
X	3743831	3743907	CELE46A	1.4e-07	-
X	3743900	3743985	CELE46A	1.9e-15	-
X	3746097	3746319	CELE12B	0.00015	-
X	3746467	3747023	CER11-LTR_CE	1.6e-151	-
X	3746970	3747071	CER16-1-LTR_CE	2.3e-32	-
X	3747025	3754463	CER11-I_CE	0.0	-
X	3754403	3754493	CER16-2-I_CE	2.9e-05	-
X	3760115	3760532	CELE46A	2.6e-129	-
X	3761521	3761705	CELE14B	6.5e-58	-
X	3761946	3762098	CELE14B	1.7e-31	+
X	3762252	3762409	CELE14B	2.4e-31	+
X	3762829	3762991	CELE14B	1.5e-41	+
X	3763445	3763604	IR3_CE	6.2e-19	+
X	3763726	3763890	HelitronY2_CE	2.5e-18	+
X	3763890	3764073	IR3_CE	29.0	+
X	3763937	3764075	IR3_CE	15.0	-
X	3766831	3766921	PALTA5_CE	14.0	+
X	3767004	3767190	CELE14B	2.4e-50	+
X	3770439	3771006	CER16-2-I_CE	2e-83	-
X	3771191	3771298	CER16-2-I_CE	2.5e-13	-
X	3771299	3771862	CER16-1-LTR_CE	3e-214	-
X	3774072	3774128	CELE11	0.035	-
X	3775722	3775814	PAL8D_CE	0.15	+
X	3781618	3781812	CELE11	3e-19	-
X	3782112	3782209	PAL8C_1	0.0017	-
X	3782939	3783122	CELE7	1.4e-10	-
X	3784425	3784582	CELE46A	0.001	-
X	3786668	3786944	CELE46A	1.7e-24	-
X	3789044	3789203	PALTTAA3_CE	6.6e-12	-
X	3789240	3789390	CELE46A	2.5e-17	+
X	3789533	3789609	PALTTAA3_CE	1.8	-
X	3791936	3792160	CELE11	5.7e-21	+
X	3793575	3793632	LmeSINE1c	0.006	-
X	3794626	3794934	PALTTAA3_CE	6.5e-55	+
X	3796314	3796424	PALTTAA3_CE	0.0011	-
X	3799809	3799941	PAL5A_CE	5.6	-
X	3814190	3814308	CELE46A	2.3e-10	+
X	3814191	3814448	CELE46A	2.2e-08	-
X	3819950	3820146	CERP2	0.46	-
X	3822849	3822966	CELE46A	3.4e-08	+
X	3822985	3823112	CELE46A	4.3e-12	-
X	3831608	3831687	CELE46A	3.4e-06	-
X	3831785	3831950	CELE46A	0.2	-
X	3833516	3833601	CELE45	9.8e-07	-
X	3834839	3834955	PALTTTAAA2	3.6e-06	+
X	3834958	3835131	PALTTTAAA2	1.9e-12	-
X	3836475	3836554	IR3_CE	73.0	-
X	3836632	3836758	IR3_CE	31.0	-
X	3836821	3837135	CELE46A	5.5e-10	-
X	3839856	3840037	CELE46A	4.8e-09	-
X	3841654	3841775	CELE46A	0.027	+
X	3841724	3841887	CELE46A	1.5e-07	-
X	3842877	3843049	PALTTAA1_CE	2.1e-39	+
X	3843065	3843115	IR3_CE	0.024	+
X	3843113	3843189	CELE46A	0.0077	+
X	3845942	3846322	Tc3	2.6e-47	+
X	3846481	3847426	Tc3	2.9e-85	+
X	3847683	3848060	Tc3	6.9e-47	-
X	3849229	3849562	CELE46A	2e-28	+
X	3853715	3853922	PALTTAA3_CE	4.9e-16	+
X	3856754	3856810	CELE46A	0.07	-
X	3856859	3856961	CELE46A	0.054	-
X	3857245	3857427	PAL8C_2	0.0014	+
X	3860173	3860295	CELE11	0.00068	-
X	3860450	3860572	Tc3	1.6	-
X	3861981	3862051	CELE46A	0.3	+
X	3864115	3864250	CEMUDR1	10.0	-
X	3864495	3864643	CELE11	0.18	+
X	3866469	3866611	CELE11	0.00015	+
X	3866881	3866922	PAL8C_3	1.2	+
X	3871064	3871207	PAL3A_CE	6e-28	-
X	3873774	3874016	CELE7	2.7e-26	-
X	3874053	3874109	CELE11	0.96	-
X	3875181	3875246	PAL8A_CE	0.0059	+
X	3879165	3879498	CELE2	9.3e-34	+
X	3884819	3884947	CELE46B	1.3e-19	-
X	3886506	3886858	PALTTAA3_CE	5.7e-16	-
X	3896730	3896829	HAT3_CE	0.00045	+
X	3897671	3897867	PALTTTAAA2	1.5e-21	-
X	3902702	3902934	CELE46A	2e-20	+
X	3909139	3909350	MARINCE1	3.1e-06	+
X	3909360	3909823	MAR_CE	2.4e-164	-
X	3911668	3911819	PALTA1_CE	1.7e-39	-
X	3911820	3912653	PALTA1_CE	1.1e-134	-
X	3913028	3913320	PALTA1_CE	1.1e-72	+
X	3913356	3913568	PAL8C_1	0.00048	-
X	3913439	3913560	PAL8C_1	3.9e-06	+
X	3914161	3914326	CELE6	3.2e-38	-
X	3915426	3915512	CELE46A	0.018	-
X	3916117	3916219	CELE12A	0.36	+
X	3916196	3916241	CELE12B	1.2	+
X	3916367	3916468	TC2	3.5e-20	-
X	3917634	3917759	TIR9TA1B_CE	0.017	-
X	3917823	3918025	CELE2	0.00018	+
X	3917896	3918025	CELE2	7.7e-05	-
X	3920589	3920872	CELE46A	2.9e-19	+
X	3921916	3922055	CELE12A	0.00011	+
X	3923698	3923810	CER10-LTR_CE	4.5e-15	+
X	3923809	3924003	CER10-LTR_CE	5e-55	+
X	3924070	3924134	TC5A	1.1e-07	+
X	3925362	3925453	MSAT1_CE	0.0001	+
X	3929563	3929822	CELE46A	1e-30	-
X	3931828	3932002	CELE11	1.2e-05	-
X	3933628	3933955	CELE46A	7.1e-09	+
X	3937058	3937108	Tc1A	0.33	-
X	3938376	3938490	TC5B	8.8e-06	+
X	3938596	3938801	CELE46A	2.6e-17	+
X	3941769	3942177	PALTTAA3_CE	2.2e-21	+
X	3943516	3943787	PALTTAA3_CE	0.013	+
X	3944579	3944833	CELE46A	4.4e-09	-
X	3949721	3950184	TC4	6.4e-103	+
X	3953407	3953485	CELE46A	0.39	+
X	3957228	3957406	PALTTAA3_CE	2.9e-09	+
X	3957408	3957557	PALTTAA3_CE	1.1e-07	+
X	3958678	3958782	CELE46A	2.9e-09	+
X	3958678	3958910	CELE46A	3.3e-07	-
X	3965897	3966026	CELE46A	2.6e-10	+
X	3966033	3966167	CELE46A	3.1e-16	-
X	3967133	3967211	RTE1	0.00057	+
X	3969157	3969251	CELE45	0.29	-
X	3972918	3973305	CELE46A	2e-28	-
X	3974583	3974703	CELE46A	1.1e-11	+
X	3974583	3974948	CELE46A	0.00023	-
X	3976284	3976420	CELE11	0.0036	-
X	3978047	3978240	CELE7	1.7e-09	-
X	3983034	3983137	PALTA3_CE	0.0099	-
X	3983223	3983297	PALTA3_CE	0.95	+
X	3987362	3987441	CELE46B	0.37	-
X	3990071	3990257	CELE11	1.8e-22	-
X	3991498	3991914	PALTTTAAA2	1.2e-31	+
X	3992967	3993212	CELE46A	0.01	+
X	3993485	3993618	CELE46A	2.5e-05	+
X	3996709	3996981	CELE46A	4.3e-29	-
X	3997890	3998042	PALTTTAAA2	4e-08	+
X	4001726	4001791	CELE2	4.3e-08	-
X	4001804	4001994	CELE46A	0.0038	+
X	4002904	4003061	CELE46A	2.1e-12	-
X	4004693	4004838	PALTTAA3_CE	5.3e-12	-
X	4009475	4009682	CELE46A	9.8e-17	+
X	4011546	4011985	PALTTAA3_CE	4.8e-46	+
X	4014089	4014258	Tc3	0.2	+
X	4014490	4014552	TC2	1.9e-09	-
X	4015763	4015869	PALTTAA3_CE	3.1e-07	-
X	4015870	4015960	PALTTAA3_CE	7.5e-10	-
X	4017198	4017317	CELE46A	8.9e-05	+
X	4017333	4017556	CELE46A	2.3e-18	-
X	4018288	4018451	CELE46A	0.00029	+
X	4020304	4020364	CELE46A	0.59	+
X	4020330	4020563	CELE46A	2e-13	-
X	4022809	4022910	CELE45	0.012	+
X	4024288	4024583	Tc1A	0.04	+
X	4025997	4026082	CeRep56	3.3e-19	+
X	4026059	4026157	CeRep56	2e-25	+
X	4026158	4026257	CeRep56	3.5e-25	+
X	4026283	4026382	CeRep56	8.9e-26	+
X	4026358	4026457	CeRep56	3.5e-26	+
X	4026433	4026532	CeRep56	3.5e-26	+
X	4026483	4026582	CeRep56	1.4e-25	+
X	4026533	4026631	CeRep56	3.2e-25	+
X	4026558	4026656	CeRep56	7.7e-25	+
X	4026583	4026682	CeRep56	8.3e-25	+
X	4026658	4026757	CeRep56	1.1e-24	+
X	4026759	4026857	CeRep56	1.3e-24	+
X	4026784	4026882	CeRep56	2.1e-25	+
X	4026858	4026957	CeRep56	3.5e-26	+
X	4026908	4027007	CeRep56	3.5e-26	+
X	4026958	4027057	CeRep56	3.5e-26	+
X	4027033	4027132	CeRep56	3.5e-26	+
X	4027083	4027182	CeRep56	3.5e-26	+
X	4027133	4027232	CeRep56	3.5e-26	+
X	4027183	4027282	CeRep56	3.5e-26	+
X	4027283	4027382	CeRep56	3.5e-26	+
X	4027383	4027482	CeRep56	2.2e-25	+
X	4027458	4027557	CeRep56	3.5e-26	+
X	4027558	4027657	CeRep56	2.4e-26	+
X	4027658	4027757	CeRep56	9.8e-26	+
X	4027733	4027832	CeRep56	1.1e-26	+
X	4027833	4027929	CeRep56	5.6e-25	+
X	4027935	4028034	CeRep56	1.1e-26	+
X	4028035	4028133	CeRep56	3.2e-24	+
X	4028110	4028208	CeRep56	4.9e-25	+
X	4028135	4028234	CeRep56	8.4e-26	+
X	4028210	4028309	CeRep56	1.1e-26	+
X	4028285	4028383	CeRep56	3.1e-25	+
X	4028310	4028409	CeRep56	1e-24	+
X	4028410	4028509	CeRep56	1.4e-25	+
X	4028460	4028559	CeRep56	7.6e-26	+
X	4028510	4028609	CeRep56	1e-25	+
X	4028560	4028659	CeRep56	3.2e-26	+
X	4028610	4028709	CeRep56	5.4e-26	+
X	4028660	4028759	CeRep56	2.2e-25	+
X	4028735	4028834	CeRep56	4.4e-26	+
X	4028810	4028909	CeRep56	8e-25	+
X	4028861	4028958	CeRep56	1.9e-24	+
X	4028910	4029009	CeRep56	2.5e-25	+
X	4029035	4029134	CeRep56	8.3e-26	+
X	4029110	4029209	CeRep56	3.5e-26	+
X	4029210	4029294	CeRep56	3.2e-21	+
X	4029295	4029346	CeRep56	5e-09	+
X	4029346	4029445	CeRep56	1.7e-25	+
X	4029446	4029545	CeRep56	2.4e-26	+
X	4029546	4029645	CeRep56	3.2e-26	+
X	4029646	4029745	CeRep56	2.8e-26	+
X	4029721	4029820	CeRep56	1.3e-25	+
X	4029822	4029920	CeRep56	4e-25	+
X	4029921	4030020	CeRep56	4.3e-26	+
X	4029996	4030094	CeRep56	2.2e-25	+
X	4030021	4030120	CeRep56	3.6e-25	+
X	4030096	4030194	CeRep56	1.2e-25	+
X	4030122	4030220	CeRep56	1.4e-25	+
X	4030196	4030293	CeRep56	7.5e-26	+
X	4030298	4030395	CeRep56	3.4e-25	+
X	4030371	4030470	CeRep56	1.2e-25	+
X	4030471	4030561	CeRep56	1.9e-22	+
X	4030564	4030662	CeRep56	2.6e-25	-
X	4030663	4030762	CeRep56	1e-24	-
X	4030738	4030837	CeRep56	3e-26	-
X	4030813	4030912	CeRep56	7.8e-22	-
X	4030888	4030987	CeRep56	3.8e-25	-
X	4030914	4031012	CeRep56	4.7e-25	-
X	4030963	4031062	CeRep56	6.8e-25	-
X	4030989	4031087	CeRep56	3.5e-25	-
X	4031038	4031137	CeRep56	5.1e-26	-
X	4031113	4031212	CeRep56	1e-25	-
X	4031139	4031237	CeRep56	5.6e-26	-
X	4031188	4031287	CeRep56	1.2e-25	-
X	4031313	4031411	CeRep56	1.8e-25	-
X	4031388	4031469	CeRep56	7.4e-18	-
X	4059291	4059539	CELE7	0.0024	+
X	4065875	4065950	CELE46B	0.037	-
X	4065979	4066072	CELE46A	0.093	-
X	4067121	4067568	CELETC2	6.7e-149	+
X	4068786	4069098	CELE46A	1.5e-10	-
X	4070079	4070122	CELE11	0.25	+
X	4070091	4070164	CELE12A	3.4e-16	-
X	4070265	4070513	CELE46A	1.6e-05	+
X	4073256	4073501	CELE46A	2.5e-05	+
X	4075395	4075488	CELE46A	4e-09	-
X	4075498	4075610	CELE46A	6.2e-18	-
X	4076398	4076566	CELE11	3.9e-13	-
X	4076740	4076962	CELE11	8.2e-27	-
X	4077977	4078377	CELE46A	2e-29	+
X	4081343	4081607	CELE7	4.2e-09	+
X	4083339	4084166	CERP4	1.1e-239	+
X	4086492	4086638	CELE46A	2.1e-20	-
X	4087049	4087235	CELE46A	0.0049	-
X	4088029	4088151	PALTTTAAA2	2e-10	-
X	4088363	4088632	CELE46B	0.065	-
X	4088502	4088633	CELE46A	1.5e-06	-
X	4089725	4089898	PAL8C_1	0.049	-
X	4091309	4091424	CELE46A	0.0028	-
X	4098711	4098890	CELE45	3.2e-16	+
X	4102964	4103052	CERP2	9.2e-12	-
X	4103079	4103168	CERP2	7e-12	-
X	4103170	4103335	TIR9TA1_CE	7.3e-20	+
X	4103170	4103397	TIR9TA1B_CE	2.2e-18	+
X	4104769	4105062	CELE2	4e-20	+
X	4106313	4106353	LR9A	0.024	+
X	4106319	4106412	LR9A	0.043	-
X	4107793	4108060	CELE46A	4.4e-17	+
X	4109109	4109312	PAL8C_1	5.3e-06	-
X	4112216	4112577	CELE46A	4.3e-34	-
X	4112830	4113149	CELE46A	1.6e-13	-
X	4114340	4114504	CELE46A	4.9e-12	+
X	4114513	4114648	HelitronY3_CE	2.1e-19	-
X	4115973	4116063	PALTTAA1_CE	0.0011	-
X	4115975	4116143	IR3_CE	0.0034	+
X	4116087	4116234	PALTTAA3_CE	1.9	+
X	4116267	4116401	PALTTAA3_CE	0.00014	+
X	4120079	4120393	CELE46A	2.6e-11	-
X	4122152	4122379	CELE46A	8.8e-12	-
X	4130535	4130604	PAL8C_1	0.2	-
X	4133229	4133346	PAL8C_1	0.14	+
X	4134566	4134817	CELE46A	4.1e-09	+
X	4136384	4136631	HelitronY2_CE	4.2e-81	+
X	4140580	4140856	CELE46A	2.8e-17	+
X	4140701	4140856	CELE46A	1.3e-25	-
X	4141591	4141759	CELE46A	1.9e-10	+
X	4141894	4142082	PALNN1_CE	1.5e-53	-
X	4143881	4143938	TIR54TA1_CE	0.00035	+
X	4148277	4148352	PALTTAA3_CE	0.00098	-
X	4148367	4148466	CELE46A	0.065	-
X	4150760	4150892	PALTTAA3_CE	1.3e-13	-
X	4152806	4152912	CELE46A	2.7e-06	+
X	4152838	4152963	PALTTAA3_CE	0.11	+
X	4152928	4152985	CELE46A	0.018	+
X	4153011	4153239	CELE46A	4.9e-19	+
X	4155525	4155621	CELE46A	2.2e-05	+
X	4155596	4155670	CERP2	0.0068	+
X	4155879	4156084	CELE46A	7.5e-13	+
X	4158517	4158825	CERP4	3.1e-21	+
X	4158948	4158986	PAL8C_1	0.42	+
X	4159064	4159223	CELE11	1.9e-14	-
X	4161126	4161535	CELE46A	2.2e-26	-
X	4163946	4164068	CELE46A	1.5e-16	+
X	4164111	4164241	CELE46A	1.7e-08	-
X	4165182	4165366	PALTTTAAA2	1e-05	-
X	4166720	4166876	CELE46A	8.3e-08	+
X	4168382	4168520	CELE46A	3.7e-09	+
X	4169898	4170019	CELE11	0.00015	-
X	4170300	4170366	PAL8C_1	0.17	-
X	4174573	4174963	CELE46A	2.7e-24	-
X	4182583	4182880	CELE46A	3.5e-19	-
X	4184682	4184781	CERP1	1.8e-13	+
X	4193371	4193699	CELE46A	1.2e-08	+
X	4195491	4195557	LINE2F_CE	8.1e-09	+
X	4195684	4195798	PALTTAA3_CE	0.05	-
X	4195855	4196023	CELE46A	3.4e-16	-
X	4197008	4197564	PALTTAA3_CE	1.5e-17	+
X	4198470	4198625	NPAL5A_CE	0.026	+
X	4198677	4198712	NPAL5A_CE	0.033	+
X	4200578	4200816	PALTTTAAA3	2.0	+
X	4200705	4200884	CELE2	0.0028	-
X	4200869	4200912	NPALTA1_CE	7.5	+
X	4201554	4201696	CELE46B	2e-40	-
X	4202312	4202382	CELE6	3e-09	-
X	4202408	4202741	PALTTAA1_CE	1.8e-88	-
X	4202740	4204325	NDNAX3_CE	0.0	-
X	4204324	4204538	PALTTAA1_CE	4.3e-58	+
X	4204808	4205544	TC4	3.9e-45	+
X	4205416	4206106	TC4	4.3e-53	-
X	4210205	4210254	PALTA3_CE	0.0023	+
X	4210255	4210353	HelitronY1A_CE	2.4e-28	+
X	4216070	4216139	CELE46A	0.31	+
X	4216134	4216353	CELE46A	1.2e-11	+
X	4216210	4216353	CELE46A	5.6e-23	-
X	4217693	4218095	PALTTAA3_CE	8.3e-52	+
X	4218685	4218819	CELE46A	1.2e-08	+
X	4218793	4218920	CELE46A	3.4e-12	-
X	4218916	4218980	CELE46A	0.1	-
X	4223660	4223765	CELE46A	0.00057	-
X	4223777	4224103	CELE46A	9.9e-21	-
X	4225819	4225938	SINE1_CE	3.3e-25	-
X	4226423	4226790	CELE46A	1.4e-07	+
X	4226598	4226937	CELE12A	8.5e-97	+
X	4226808	4226983	TC2	0.47	-
X	4226894	4226987	CELE12B	1.3e-17	+
X	4228896	4229010	CELE46A	1.4e-05	+
X	4229130	4229232	PALTTTAAA2	2.7e-10	+
X	4230604	4230649	NPALTA1_CE	11.0	+
X	4231669	4231832	PALTTAA3_CE	2.5e-11	+
X	4231847	4231946	LR9A	0.0015	+
X	4233229	4233504	CELE2	4.6e-21	-
X	4236770	4236904	CELE46A	4.3e-11	-
X	4237057	4237640	IR3_CE	1.2e-182	+
X	4237857	4238097	CELE46A	7.5e-19	-
X	4238858	4238967	CELE45	1.2e-06	+
X	4240632	4241103	TC4	1.1e-05	+
X	4241628	4242149	TC4	7e-58	-
X	4242582	4242681	CEMUDR1	0.037	-
X	4242613	4242988	CELE46A	1.8e-25	+
X	4245685	4246045	CELE46A	6.7e-29	-
X	4253375	4253447	CELE45	0.06	-
X	4256006	4256177	PALTTAA3_CE	5.2e-21	+
X	4259497	4259742	CELE46A	1.2e-09	+
X	4263065	4263216	PALTTAA3_CE	1.1e-08	-
X	4273523	4273595	CELE46A	0.61	-
X	4278041	4278392	CELE46A	2.1e-11	+
X	4283613	4283666	CELE12A	0.24	+
X	4287221	4287339	PALTTAA3_CE	1.1e-15	-
X	4288331	4288525	PALTTTAAA2	1e-06	+
X	4288956	4289124	CELE46A	9e-11	+
X	4290653	4290729	CELE12B	0.01	+
X	4291780	4291923	CELE46A	2.4e-10	+
X	4291985	4292187	CELE46A	3.9e-12	-
X	4292930	4293193	CELE45	5.9e-89	-
X	4293904	4293958	CELE12B	1.3	+
X	4296925	4297265	PALTTTAAA2	9.3e-24	-
X	4300797	4301065	CELE46A	4.6e-07	+
X	4308982	4309107	PAL8C_1	0.00076	-
X	4310644	4311113	NTC2A	1.5e-158	-
X	4311496	4311622	CELE46A	0.14	+
X	4313359	4313513	CERP4	6.3e-09	+
X	4314483	4314645	CELE46A	0.41	+
X	4314669	4314865	CELE46A	1.9e-10	+
X	4315455	4315577	Tc1A	1.3e-07	+
X	4320484	4320598	PALTTAA3_CE	3.3e-05	-
X	4322403	4322491	PAL8C_1	0.068	-
X	4322446	4322609	PAL8C_3	0.43	-
X	4323656	4323847	CELE46A	1.2e-17	+
X	4323914	4324097	CELE46A	0.035	-
X	4334116	4334380	IR1_CE	1.3e-82	-
X	4334479	4334747	PALTTAA3_CE	1.1e-10	+
X	4336074	4336362	CEMUDR1	2.8e-05	-
X	4336076	4336230	CELE46B	1.8e-24	+
X	4336210	4336355	CELE46A	5.5e-15	-
X	4339316	4339604	CEMUDR1	2.8e-05	+
X	4339323	4339468	CELE46A	5.5e-15	+
X	4339448	4339602	CELE46B	1.8e-24	-
X	4340931	4341199	PALTTAA3_CE	1.1e-10	-
X	4341298	4341562	IR1_CE	1.3e-82	+
X	4345761	4345859	CELE45	1.2e-07	-
X	4347034	4347240	PALTTTAAA2	1.2e-06	-
X	4347819	4347968	TC5B	3.5e-41	-
X	4347970	4348251	TC5B	1.3e-79	-
X	4348843	4349080	Tc3	2e-07	-
X	4350002	4350235	Tc3	9.3e-05	+
X	4355212	4355362	PALTTAA3_CE	2.4e-11	-
X	4356785	4356936	CELE14B	7.2e-41	+
X	4361214	4361426	PALTTAA3_CE	3.3e-26	+
X	4361829	4361943	PALTTAA3_CE	1.9	-
X	4364382	4364805	CELE46A	6.2e-36	-
X	4372736	4372847	PALTTAA3_CE	0.0056	-
X	4376086	4376222	CELE46A	0.00046	+
X	4382161	4382344	CELE46A	0.049	+
X	4382235	4382407	CELE46A	0.037	-
X	4382349	4382446	CEMUDR1	30.0	+
X	4382966	4383080	CELE46A	9.4e-09	-
X	4384501	4384846	CELE46A	7.4e-40	-
X	4385529	4385607	CELE46A	1.3e-05	+
X	4385630	4385710	CELE46A	0.33	+
X	4387135	4387296	CELE46A	2.5e-05	-
X	4390084	4390176	CEMUDR1	52.0	+
X	4390114	4390671	PALTTAA3_CE	2.4e-73	+
X	4392669	4392806	CELE46A	0.058	+
X	4395044	4395359	HAT2_CE	6.4e-57	-
X	4396456	4396748	CELE46A	2.4e-10	+
X	4398133	4398347	CELE46A	2.2e-05	+
X	4401660	4401828	CELE46A	9.9e-11	+
X	4404240	4404729	PALTTAA3_CE	2.4e-34	+
X	4406054	4406324	CELE7	1.6e-24	-
X	4409790	4409856	LmeSINE1c	0.97	+
X	4410657	4410723	LmeSINE1c	1.2	+
X	4411966	4412044	PALTTAA3_CE	7.7e-06	+
X	4412060	4412147	PALTTAA3_CE	1e-10	-
X	4412842	4412936	CEMUDR1	53.0	+
X	4412878	4412974	CELE46A	1e-08	+
X	4412880	4413019	CELE46A	0.084	-
X	4412956	4413081	CELE46B	5.7e-06	+
X	4413011	4413081	CELE46A	2.2e-08	-
X	4415718	4415867	PAL3A_CE	1.2e-41	+
X	4420029	4420076	TIR9TA1_CE	6.5	-
X	4420045	4420144	PALTA3_CE	7e-08	-
X	4421937	4422075	TIR9TA1C_CE	1.3e-05	+
X	4425072	4425304	CELE46A	1.4e-10	+
X	4425962	4426216	CELE46A	1.2e-14	-
X	4428093	4428198	TIR9TA1C_CE	2.1e-05	-
X	4428195	4428623	MAR_CE	2.5e-143	+
X	4428618	4429013	MAR_CE	9.6e-130	+
X	4429014	4429102	TIR9TA1C_CE	1.8e-08	-
X	4430233	4430383	CER8-I_CE	0.09	-
X	4431381	4431492	CELE46A	0.00033	+
X	4431496	4431618	CELE46A	0.19	-
X	4434164	4434411	CELE46A	1.8e-25	-
X	4435979	4436124	PAL8C_1	2.5e-05	-
X	4436032	4436166	PAL8C_1	4.2e-09	+
X	4436949	4437003	CELE12A	0.0031	+
X	4438103	4438369	CELE46A	4.8e-12	-
X	4440310	4440537	CELE12A	0.025	+
X	4441193	4441250	TIR9TA1B_CE	4e-09	-
X	4441262	4441345	TIR9TA1B_CE	1.2e-10	-
X	4445021	4445092	LmeSINE1c	0.00073	+
X	4445866	4447468	Tc6	0.0	-
X	4450292	4450681	NTC2A	4e-125	+
X	4461351	4461607	CELE7	0.00039	+
X	4465439	4465765	CELE46A	9.6e-18	-
X	4470435	4470652	CELE45	2.8e-16	+
X	4471571	4471823	CELE46A	3.5e-27	+
X	4472867	4472977	Tc1A	1.4e-09	+
X	4473060	4473188	Tc1A	0.034	-
X	4475011	4475257	CELE45	2.4e-43	-
X	4476880	4476965	CELE46A	3.6e-06	+
X	4476914	4477012	CELE46A	1.1e-08	-
X	4479296	4479781	IR3_CE	9.3	+
X	4479506	4479646	CELE46A	3.8e-11	+
X	4479656	4479827	CELE46A	5.7e-14	-
X	4485223	4485333	PALTTAA3_CE	9.7e-10	-
X	4485338	4485455	IR3_CE	2.6e-18	-
X	4485641	4486033	CELE46A	1.7e-09	-
X	4489298	4489406	CELE46A	8e-14	+
X	4489404	4489547	CELE46A	0.0002	-
X	4489461	4489551	CELE46B	2e-07	-
X	4489649	4489768	PALTTAA3_CE	2.8	+
X	4492765	4493113	CELE46A	3.3e-22	-
X	4494172	4494344	CELE46A	1.9e-06	+
X	4496852	4497131	CELE2	2.2e-24	-
X	4503123	4503225	CELE46A	6.2e-05	-
X	4504883	4504929	LR9A	0.015	+
X	4507736	4507916	CELE7	0.0018	-
X	4507818	4507947	CELE46A	3.2e-06	-
X	4508858	4509075	CELE7	1.2e-11	-
X	4509056	4509253	CELE7	0.00075	-
X	4509541	4509677	Tc1A	56.0	+
X	4509852	4509925	Tc1A	0.41	+
X	4511177	4511278	PALTTAA3_CE	2.6e-11	-
X	4512162	4512262	CELE12A	3.4e-16	-
X	4518724	4519252	PALTTAA3_CE	2.4e-77	+
X	4520509	4520725	CELE46A	4.9e-08	-
X	4520713	4520741	PALTTAA2_CE	28.0	+
X	4529703	4530021	CELE46A	5.4e-20	-
X	4531451	4531665	CELE46A	1.4e-24	-
X	4531666	4531882	CELE46A	4.7e-13	-
X	4533601	4533780	CELE46A	2.9e-09	-
X	4534823	4534910	CELE46A	0.0017	+
X	4534912	4535054	CELE46A	1.7e-08	+
X	4536478	4536565	CELE11	2e-09	-
X	4538470	4538616	CELE46A	0.18	+
X	4539010	4539235	HelitronY2_CE	4.1e-68	+
X	4539925	4540215	CELE46A	1.1e-08	+
X	4541064	4541286	TIR9TA1B_CE	6.5e-33	-
X	4541376	4541483	CELE46A	7.7e-05	+
X	4546008	4546174	CELE46A	2.9e-06	+
X	4550711	4550906	CELE11	1.7e-15	+
X	4551833	4552092	CELE46A	2e-15	+
X	4552539	4552834	CELE46A	1.6e-08	+
X	4552730	4552838	CELE46A	2.2e-09	-
X	4555628	4555956	CELE46A	8.8e-18	+
X	4558119	4558270	CELE45	4.5e-12	-
X	4558310	4558461	Tc3	0.007	+
X	4558440	4558517	CELE45	1.7e-05	-
X	4560070	4560221	CELE46A	5.7e-10	+
X	4560441	4560850	HAT1_CE	8.4e-72	+
X	4564335	4564681	CELE46A	3.8e-34	-
X	4566135	4566497	CELE46A	1.2e-20	+
X	4573186	4573386	CELE45	2e-27	+
X	4576095	4576225	CELE46A	9.1e-11	-
X	4577357	4577704	CELE46A	4e-18	-
X	4578660	4578871	CELE46A	9.9e-12	-
X	4582240	4582330	CeRep5	1.3e-10	-
X	4586294	4586430	HAT2_CE	2.2e-27	-
X	4589466	4589517	CELE45	8.7	+
X	4595850	4595979	CELE46A	5.2e-05	-
X	4601841	4601929	CELE11	0.0007	+
X	4606930	4607167	CELE46A	5.3e-12	+
X	4607327	4607722	TC5A	3e-30	-
X	4607627	4607770	TC5B	3.9e-13	+
X	4608128	4608244	PAL8C_3	0.14	-
X	4608164	4608327	PAL8C_1	2.5e-06	+
X	4609349	4609442	PALTTAA3_CE	0.0023	+
X	4609354	4609420	IR3_CE	0.00014	-
X	4609462	4609553	PALTTAA3_CE	0.43	-
X	4610459	4610732	Tc1A	7.3e-24	-
X	4620914	4621085	CELE46B	0.019	+
X	4621057	4621200	CELE46A	2.5e-19	-
X	4623329	4623576	CELE46A	4.8e-23	-
X	4624871	4625049	CELE46A	1.2e-08	+
X	4625161	4625215	CELE46A	0.16	-
X	4627106	4627276	CELE46A	5.5e-12	-
X	4630741	4630998	CELE46A	0.0045	+
X	4630798	4630950	CELE46A	1.7e-05	-
X	4637533	4637587	PAL8C_4	0.0066	-
X	4637650	4637975	CELE46A	1.3e-23	-
X	4638770	4639001	CELE46A	5.8e-19	+
X	4638993	4639119	CELE46A	0.0018	-
X	4641132	4641184	CELE12A	0.077	+
X	4649901	4650094	PAL8C_1	3.7e-10	-
X	4649968	4650095	PAL8C_1	2e-11	+
X	4650287	4650720	LTR2_CE	2.7e-164	+
X	4651189	4651330	CELE46A	5.9e-17	+
X	4652385	4652492	CELE46A	0.003	+
X	4652526	4652647	CELE46A	0.028	+
X	4652706	4652761	CELE11	0.0029	-
X	4652760	4652834	CELE11	7.1e-09	-
X	4654450	4654622	CELE11	2.8e-07	-
X	4658032	4658115	CELE46A	0.0072	+
X	4658111	4658374	CELE46A	8e-25	-
X	4665462	4665571	PALTTTAAA2	2.9e-05	+
X	4676273	4676406	CELE2	4.2e-09	-
X	4678717	4678857	CELE46A	8.5e-09	+
X	4692753	4692901	CELE46A	3.2e-07	-
X	4693584	4693868	CELE2	1e-31	-
X	4698632	4698757	PAL8C_3	0.1	+
X	4700841	4701029	PAL8C_2	2.9e-19	-
X	4701024	4701386	CELE46A	8e-31	-
X	4709140	4709245	PAL8D_CE	0.01	-
X	4710897	4711357	PALTTAA3_CE	6.9e-64	-
X	4715899	4716007	PAL8C_1	0.21	+
X	4719016	4719098	CELE46A	6.1e-08	-
X	4720011	4720390	CELE46A	3.2e-33	+
X	4721766	4721977	CELE46A	6.7e-06	+
X	4723504	4723906	CELE46A	1.5e-19	+
X	4725865	4726083	PALTTTAAA2	4.3e-14	-
X	4728631	4728813	CELE46A	6.1e-16	+
X	4731868	4732154	CELE46A	1.9e-23	-
X	4733371	4733607	TIR9TA1B_CE	1.6e-31	-
X	4737808	4737847	CELE45	0.51	+
X	4737850	4737954	CELE45	2.1e-12	+
X	4738592	4738820	CELE46A	6.6e-18	-
X	4743396	4743506	CEMUDR1	6.2	+
X	4743431	4743682	CELE46A	6.9e-23	+
X	4743431	4743795	CELE46A	4.1e-11	-
X	4746810	4746979	CELE46A	3.5e-09	+
X	4747925	4748198	CELE46A	1.6e-13	-
X	4749638	4749788	CELE11	0.32	+
X	4756273	4756449	MINISAT1_CE	2.8e-24	+
X	4760347	4760441	CELE46A	0.1	+
X	4760454	4760548	CELE46A	0.019	-
X	4762376	4762546	CELE11	1.5e-11	-
X	4763946	4764068	IR3_CE	0.0087	+
X	4763949	4764017	IR3_CE	0.0038	-
X	4764031	4764252	PALTTAA3_CE	1.2	-
X	4764305	4764373	CELE12B	0.008	+
X	4765947	4766395	CELETC2	1.3e-141	+
X	4766529	4766672	CELE46A	0.13	+
X	4766719	4766932	CELE7	0.00057	-
X	4767795	4768340	PALTTAA3_CE	7.2e-107	+
X	4770219	4770521	CELE2	5.2e-27	+
X	4771895	4772017	PALTTAA3_CE	4.3e-06	-
X	4772019	4772233	PALTTAA3_CE	9e-30	-
X	4772329	4772410	Chapaev-1_CE	0.0035	+
X	4773673	4773930	CELE46A	4e-18	+
X	4779693	4779844	CELE2	2.9e-12	-
X	4783873	4784243	CELE46A	1.4e-14	-
X	4784541	4784656	CELE46A	6.2e-06	-
X	4786497	4786869	PALTTAA3_CE	6.6e-21	-
X	4787313	4787488	PAL8C_1	5.6e-24	+
X	4788181	4788342	CELE11	3.7e-16	-
X	4789139	4789194	CELE45	2.8	+
X	4791574	4792137	HAT2_CE	2.3e-184	-
X	4792772	4792890	Tc3	0.99	-
X	4793661	4793757	CELE45	2.8e-07	-
X	4795052	4795107	HelitronY3_CE	0.042	-
X	4797183	4797317	PALTTAA1_CE	1.8e-06	-
X	4797217	4797503	PALTTAA3_CE	2.7e-19	-
X	4797217	4797671	PALTTAA3_CE	9.3e-18	+
X	4798391	4798473	CELE46A	2.4e-05	-
X	4799794	4800032	CELE46A	1.1e-09	+
X	4801763	4801916	CELE46A	0.0042	+
X	4803251	4803291	CELE12B	12.0	-
X	4806909	4807087	PALTTAA3_CE	3.4e-14	-
X	4807094	4807220	PALTTAA3_CE	2.3e-07	+
X	4815017	4815145	DNA-3-1_CE	2.9e-07	+
X	4816365	4816533	CELE2	8.4e-22	+
X	4819354	4819639	CELE7	9.2e-37	+
X	4821996	4822270	CELE46A	8.2e-22	-
X	4823884	4823957	CELE11	0.00014	-
X	4826951	4827082	LINE2A_CE	1.1e-36	-
X	4830959	4831356	PAL8D_CE	9.1e-33	-
X	4833139	4833360	CELE46A	3.8e-18	+
X	4834355	4834648	TC5B	1.9e-18	-
X	4845631	4845872	TIR9TA1B_CE	6e-16	-
X	4852108	4852341	TIR9TA1C_CE	1.5e-29	-
X	4853582	4853964	PALTTTAAA2	2.8e-21	-
X	4854551	4854692	PALTTTAAA2	7.6e-10	+
X	4856336	4856411	PALTTAA3_CE	3.8e-08	+
X	4858003	4858044	CELE46A	0.0017	+
X	4860141	4860352	PALTTTAAA2	2.8e-14	+
X	4860141	4860449	PALTTTAAA2	2.4e-13	-
X	4862661	4863010	CELETC2	7.9e-24	+
X	4863059	4863207	PALTA3_CE	0.039	+
X	4865486	4865579	PALTTAA3_CE	9e-06	+
X	4865581	4865655	PALTTAA3_CE	3.1e-06	-
X	4865660	4865757	PALTTAA3_CE	1.7e-10	-
X	4868284	4868476	HelitronY3_CE	2.2e-70	+
X	4870283	4870367	CELE11	0.00012	-
X	4871698	4872048	Tc1A	3.7e-48	+
X	4872059	4872369	Tc1A	3.1e-39	-
X	4872618	4872778	CELE46A	2e-08	-
X	4873765	4873997	CELE46A	8e-23	-
X	4874824	4875033	CELE7	2.1e-08	+
X	4875172	4875306	CELE46A	2.3e-09	-
X	4876556	4876666	CELE7	0.00015	-
X	4878502	4878618	CELE46A	0.06	-
X	4878668	4878814	CELE46A	1e-05	-
X	4880995	4881140	CELE2	1.8e-27	-
X	4882277	4882323	CELE46A	0.0059	+
X	4884207	4884497	CELE46A	6.6e-17	+
X	4886755	4887071	CELE46A	1.7e-31	-
X	4886997	4887103	IR3_CE	0.04	+
X	4888463	4888722	PALTTAA3_CE	2.2e-30	-
X	4889752	4889949	Tc3	0.0086	+
X	4891240	4891447	Tc1A	9.5e-09	+
X	4891689	4891826	PALTA5_CE	0.016	+
X	4892635	4892925	PALTTTAAA2	2.7e-09	-
X	4893219	4893285	CELE46A	0.00067	-
X	4894759	4894960	CELE46A	0.34	+
X	4898792	4898860	CERP4	2.5e-06	+
X	4903080	4903271	IR3_CE	0.0064	-
X	4903311	4903363	IR3_CE	45.0	+
X	4904870	4905107	CERP4	2.9e-14	+
X	4906405	4906542	PALTTAA3_CE	0.11	-
X	4909072	4909387	CELE46A	1.3e-17	+
X	4909669	4910034	CELE7	1.7e-47	+
X	4915523	4915805	CELE46A	1.9e-15	+
X	4916806	4917037	Tc1A	2.9e-15	+
X	4922278	4922500	CELE46A	1.8e-14	-
X	4924906	4925006	PALTTAA3_CE	0.12	+
X	4924970	4925036	RC35S	8.1e-06	-
X	4925002	4925092	PALTTAA3_CE	1.4	+
X	4932510	4932585	PALTTTAAA2	0.0056	+
X	4935356	4935667	Tc1A	4.4e-69	+
X	4935671	4936190	Tc1A	9.1e-74	+
X	4935816	4936190	Tc1A	1.6e-85	-
X	4937160	4937211	CELE2	4.4e-06	-
X	4937161	4937339	CELE2	0.00014	+
X	4937335	4937423	CELE46A	0.0012	-
X	4938407	4938513	CELE11	0.13	+
X	4942823	4943158	PALTTAA3_CE	6.2e-08	-
X	4945189	4945345	CELE46B	0.017	-
X	4945961	4946083	PALTTAA3_CE	1.3e-11	-
X	4946654	4946807	CELE46A	3e-10	-
X	4949117	4949210	CELE46A	2.3e-06	+
X	4950864	4951299	PALTTAA3_CE	9.2e-26	-
X	4952548	4953020	PALTTAA3_CE	1.1e-28	+
X	4956542	4956740	HelitronY2_CE	3e-14	+
X	4958500	4958610	CELE46A	0.00013	-
X	4960001	4960049	CELE11	1.3	+
X	4967302	4967632	CELE7	5.5e-31	+
X	4968355	4968616	CELE46A	9.9e-11	-
X	4973716	4973959	PALTTAA3_CE	1.9e-60	+
X	4973958	4974065	PALTTAA3_CE	6.1e-18	-
X	4977142	4977257	CELE46A	4.8e-12	+
X	4980639	4980711	CELE46A	5.6e-07	+
X	4980718	4980915	CELE46A	4.3e-15	+
X	4993555	4993647	PALTTAA1_CE	0.2	-
X	4993698	4993782	PALTTAA1_CE	7.4	-
X	4994521	4994746	PALTTTAAA2	0.0017	+
X	4995486	4996971	PALTTTAAA3	0.0	+
X	4998426	4998547	CELE46A	1.1e-09	+
X	4999598	4999736	PAL8C_1	0.21	+
X	5000957	5001120	CELE11	2.3e-06	-
X	5001101	5001290	IR1_CE	2e-25	-
X	5002079	5002194	IR1_CE	3.3e-31	-
X	5002229	5002282	CELE11	0.036	+
X	5002411	5002526	CELE46A	0.0019	-
X	5004283	5004735	CER9-LTR_CE	1.1e-14	-
X	5006204	5006300	CELE46A	2.9e-10	+
X	5006280	5006495	CELE46A	1.6e-05	+
X	5006351	5006495	CELE46A	1.1e-17	-
X	5008497	5008624	PALTTTAAA2	8.3e-06	-
X	5008784	5008953	PALTTTAAA2	3.6e-05	+
X	5010335	5010621	CELE7	1.3e-13	-
X	5011481	5012011	MARINCE1	1.6e-28	-
X	5012190	5012227	NPALTA1_CE	2.5	-
X	5013175	5013265	CELE11	0.02	+
X	5014742	5014826	CELE46A	0.00071	+
X	5016870	5017087	CELETC2	0.0069	-
X	5017046	5017109	CELE12B	0.16	+
X	5019994	5020067	CELE11	1.7	+
X	5021463	5021796	CELE7	2.4e-40	-
X	5021831	5021960	CELE11	0.0011	+
X	5023490	5023618	TC5	9.7e-15	+
X	5027001	5027234	PALTTTAAA2	6e-10	-
X	5027312	5027425	PALTTTAAA2	0.0092	+
X	5029498	5029622	CELE46A	0.24	+
X	5032489	5032803	CEMUDR1	2.3e-05	-
X	5032491	5032642	CELE46A	4.3e-23	+
X	5032654	5032809	CELE46B	1.6e-20	-
X	5032926	5033146	CELE46A	9.6e-07	+
X	5034594	5034715	CELE46A	0.14	+
X	5034777	5034868	CELE46A	0.0027	+
X	5038184	5038297	CELE11	0.006	+
X	5038399	5038583	HelitronY2_CE	8.5e-19	-
X	5039863	5040069	PALTTAA3_CE	8.7e-20	+
X	5042148	5042274	PAL8C_1	5.4e-05	-
X	5042169	5042331	PAL8C_5	0.0087	-
X	5043299	5043444	Tc1A	4.7e-06	-
X	5044756	5045072	CELE46A	6.9e-21	+
X	5045071	5045156	MSAT1_CE	2e-18	+
X	5045157	5045382	MSAT1_CE	2.3e-69	+
X	5045383	5045602	MSAT1_CE	6.3e-66	+
X	5045603	5045828	MSAT1_CE	1.3e-68	+
X	5045829	5046054	MSAT1_CE	4.1e-70	+
X	5046055	5046280	MSAT1_CE	6.1e-69	+
X	5046281	5046506	MSAT1_CE	3.1e-64	+
X	5046507	5046732	MSAT1_CE	7.1e-70	+
X	5046733	5046958	MSAT1_CE	1.9e-66	+
X	5046959	5047184	MSAT1_CE	2.9e-67	+
X	5047185	5047410	MSAT1_CE	6.5e-68	+
X	5047411	5047636	MSAT1_CE	5.6e-71	+
X	5047637	5047862	MSAT1_CE	2.7e-67	+
X	5047863	5048088	MSAT1_CE	2.2e-66	+
X	5048089	5048314	MSAT1_CE	1.3e-70	+
X	5048315	5048540	MSAT1_CE	1.3e-70	+
X	5048541	5048729	MSAT1_CE	2.9e-55	+
X	5048729	5048879	MSAT1_CE	1.2e-45	-
X	5048880	5049105	MSAT1_CE	1.8e-67	-
X	5049106	5049331	MSAT1_CE	4.3e-67	-
X	5049332	5049557	MSAT1_CE	1.9e-66	-
X	5049558	5049783	MSAT1_CE	1.9e-66	-
X	5049784	5050009	MSAT1_CE	1.5e-69	-
X	5050010	5050067	MSAT1_CE	1.1e-10	-
X	5050068	5050170	MSAT1_CE	1.1e-24	-
X	5050171	5050396	MSAT1_CE	1.5e-66	-
X	5050397	5050622	MSAT1_CE	7.8e-68	-
X	5050623	5050848	MSAT1_CE	1.3e-70	-
X	5050849	5051074	MSAT1_CE	1.3e-72	-
X	5051075	5051300	MSAT1_CE	1.5e-66	-
X	5051301	5051526	MSAT1_CE	1e-69	-
X	5051527	5051718	MSAT1_CE	1e-45	-
X	5051719	5051944	MSAT1_CE	1.8e-71	-
X	5051945	5052170	MSAT1_CE	1.3e-70	-
X	5052171	5052396	MSAT1_CE	1.3e-72	-
X	5052397	5052622	MSAT1_CE	1.1e-67	-
X	5052623	5052848	MSAT1_CE	1.1e-69	-
X	5052849	5053074	MSAT1_CE	4.6e-71	-
X	5053075	5053248	MSAT1_CE	5.4e-47	-
X	5053190	5053337	MSAT1_CE	3.4e-23	+
X	5053338	5053563	MSAT1_CE	1.3e-68	+
X	5053564	5053789	MSAT1_CE	3.9e-70	+
X	5053790	5054015	MSAT1_CE	7.8e-68	+
X	5054016	5054241	MSAT1_CE	1.3e-68	+
X	5054242	5054467	MSAT1_CE	3.5e-71	+
X	5054468	5054647	MSAT1_CE	3.8e-52	+
X	5055053	5055582	MARINCE1	2.2e-44	+
X	5055573	5055638	MSAT1_CE	1.5e-10	+
X	5055641	5055865	MSAT1_CE	4e-70	+
X	5055866	5056084	MSAT1_CE	4.7e-50	+
X	5056275	5056365	CeRep55	2.7e-16	+
X	5056343	5056444	CeRep55	7.1e-21	+
X	5056449	5056528	CeRep55	2.5e-18	+
X	5056530	5056620	CeRep55	3e-17	+
X	5056571	5056674	CeRep55	5.7e-22	+
X	5056598	5056699	CeRep55	5.3e-23	+
X	5056625	5056724	CeRep55	7.6e-24	+
X	5056652	5056751	CeRep55	1.1e-23	+
X	5056729	5056833	CeRep55	1.6e-21	+
X	5056810	5056913	CeRep55	5.7e-22	+
X	5056891	5056992	CeRep55	4.2e-22	+
X	5056918	5057019	CeRep55	7.7e-23	+
X	5056970	5057073	CeRep55	5.7e-22	+
X	5057051	5057155	CeRep55	5.2e-21	+
X	5057078	5057182	CeRep55	1.6e-21	+
X	5057132	5057235	CeRep55	5.7e-22	+
X	5057213	5057305	CeRep55	9.8e-16	+
X	5057807	5057993	CELE14B	2.4e-48	+
X	5059292	5059431	LTRCER1	1.6e-33	-
X	5059431	5059694	LTRCER1	1.3e-67	-
X	5059794	5060002	MSAT1_CE	9e-17	-
X	5060007	5060114	MSAT1_CE	2.2e-05	-
X	5061570	5061664	CELE46A	0.00065	-
X	5062880	5062990	RTE1	0.00015	+
X	5066698	5066880	CELE45	5.5e-17	-
X	5066935	5067083	CEMUDR1	9.3e-05	-
X	5067007	5067112	CELE46A	9.9e-16	-
X	5067113	5067188	CELE46A	3.2e-06	-
X	5069188	5069269	CELE46A	0.1	-
X	5069386	5069507	CELE46A	0.045	-
X	5071827	5071989	CELE11	1.8e-10	+
X	5072819	5072977	CELE46A	1.9e-07	-
X	5074760	5074867	CELE46B	0.77	-
X	5075258	5075404	PALTTAA3_CE	0.00099	+
X	5075262	5075463	PALTTAA3_CE	0.0067	-
X	5075843	5076113	CELE46A	3.1e-37	+
X	5076190	5076416	TIR9TA1B_CE	2.7e-47	-
X	5078691	5078790	CeRep52	12.0	+
X	5080260	5080383	CELE12A	0.02	-
X	5080492	5080688	PALTTAA1_CE	4.7e-36	-
X	5080811	5081139	CELE46A	1.1e-25	+
X	5081876	5082005	CELE46A	1.3e-11	-
X	5082061	5082169	CELE46A	4.1e-08	-
X	5088044	5088197	PALTA3_CE	0.0053	+
X	5089414	5089526	CELE46A	2e-06	-
X	5090783	5090989	CELE12A	0.089	+
X	5091875	5091951	CERP2	2.1e-10	-
X	5097882	5098083	CELE11	3.8e-16	+
X	5109930	5110037	CELE46A	6.9e-07	-
X	5111609	5111901	PALTTTAAA2	6.4e-17	-
X	5119816	5120114	CELE46A	6.9e-13	+
X	5121431	5121594	CELE46A	1.2e-07	+
X	5123519	5123745	CELE2	0.0018	+
X	5123872	5124136	Tc1A	6.7e-37	-
X	5126317	5126461	CEMUDR1	3.5	-
X	5131518	5131608	CELE46A	0.61	-
X	5131641	5131749	CELE46A	0.00012	-
X	5132580	5132732	PALTTAA3_CE	1.4e-07	+
X	5134586	5134917	CELE46A	2.1e-22	-
X	5137371	5137742	CELE46A	8.6e-17	-
X	5139881	5140055	CELE46A	2.3e-10	-
X	5143116	5143342	CELE46A	4.3e-13	-
X	5144163	5144353	CELE11	4.1e-22	+
X	5145697	5145983	CELE7	1.3e-29	+
X	5147021	5147359	Tc1A	2.1e-23	-
X	5148188	5148336	CELE46A	0.001	+
X	5152476	5152632	PALTTAA3_CE	3.9e-12	+
X	5152590	5152727	IR3_CE	1.1e-08	-
X	5154070	5154231	TIR9TA1B_CE	2.6e-07	+
X	5155919	5156070	CELE46A	0.00015	+
X	5156949	5156991	CELE14A	8.2	+
X	5157774	5157945	CELE46A	0.035	+
X	5160399	5160614	PALTTTAAA2	1.3e-05	+
X	5161465	5161594	CELE46A	5.2e-08	+
X	5161673	5162064	PALTTTAAA2	9.9e-12	+
X	5166669	5166792	IR3_CE	9.9e-11	+
X	5175649	5175750	CELE11	1.2e-06	+
X	5180733	5180804	CELE11	0.0011	+
X	5182518	5182601	CELE46A	0.0003	+
X	5189690	5189825	PAL8C_2	0.0026	+
X	5189849	5190391	PALTA2_CE	1e-15	-
X	5190576	5190669	CELE45	1.1e-08	+
X	5192864	5193008	CELE46A	2.4e-13	+
X	5192864	5193150	CELE46A	9.6e-10	-
X	5195111	5195206	CELE46A	0.66	+
X	5195201	5195396	CELE46A	2.3e-09	-
X	5196940	5197436	PALTTAA3_CE	2e-67	+
X	5201328	5201493	PALTTAA3_CE	1.7e-05	-
X	5201485	5201647	PALTTAA3_CE	2.8e-13	-
X	5206788	5207007	CELE11	2.1e-57	-
X	5209105	5209258	PAL5A_CE	0.2	-
X	5212377	5212750	CELE46A	2.5e-35	-
X	5219159	5219233	CELE12B	0.017	-
X	5219481	5219819	Tc1A	1.5e-29	+
X	5221061	5221175	PAL8C_1	0.048	+
X	5222322	5222640	MARINCE1	3.1e-47	-
X	5222636	5223920	MARINCE1	0.0	-
X	5224030	5224192	MARINCE1	5.2e-27	-
X	5227797	5228097	HelitronY4_CE	2.5e-104	+
X	5227869	5228601	Helitron1_CE	2.5e-97	+
X	5227961	5228848	HelitronY1A_CE	1.5e-77	-
X	5228164	5228597	HelitronY1_CE	9.4e-119	+
X	5228656	5228969	HelitronY1_CE	1.1e-50	+
X	5228752	5229098	HelitronY1A_CE	1.2e-111	+
X	5229106	5229320	HelitronY1A_CE	4.4e-75	+
X	5229529	5229790	HelitronY4_CE	3.3e-61	-
X	5229704	5229943	HelitronY1_CE	2e-63	-
X	5229816	5230045	HelitronY4_CE	1.1e-78	-
X	5229945	5230090	RCD1	2.4e-43	+
X	5229995	5230210	HelitronY4_CE	1.4e-74	-
X	5230145	5230354	HelitronY4_CE	7.3e-68	-
X	5230330	5230510	HelitronY1A_CE	4.2e-36	-
X	5230488	5230856	RC123	9.3e-112	-
X	5230753	5230950	HelitronY2_CE	1.6e-26	-
X	5232171	5233412	Mariner2_CE	0.0	-
X	5234080	5234284	LINE2G_CE	7.4e-14	+
X	5237235	5237440	PALTTAA3_CE	1.4e-27	-
X	5246926	5247074	CELE46A	2.1e-06	+
X	5250268	5250497	CELE46A	4.5e-27	+
X	5250268	5250574	CELE46A	2.6e-06	-
X	5254118	5254262	CELE45	1.9e-19	+
X	5256189	5256272	HelitronY3_CE	1.2e-05	-
X	5258517	5258852	CELE7	8.6e-50	+
X	5259204	5259449	HelitronY2_CE	7.5e-83	+
X	5260722	5261132	PALTTAA3_CE	1.3e-48	+
X	5266012	5266149	CELE11	5.9e-05	+
X	5266378	5266505	PALTTAA3_CE	1.5e-06	-
X	5266680	5266888	PAL8C_1	2e-11	-
X	5269187	5269390	CELE46A	5.2e-12	-
X	5272678	5272941	PALTTTAAA2	0.0037	+
X	5277297	5277855	CELE46B	4.3e-111	+
X	5280454	5280653	CELE46A	4.5e-05	+
X	5281578	5281822	Tc3	0.031	-
X	5282908	5283054	CELE46A	0.002	+
X	5284125	5284185	CELE46A	0.05	+
X	5284183	5285181	TC4	1.7e-301	+
X	5284388	5285584	TC5A	4.7e-13	-
X	5284792	5285789	TC4	3.4e-283	-
X	5285789	5285915	CELE46A	0.0002	-
X	5287479	5287540	CELE45	0.006	+
X	5287534	5287651	TIR9TA1B_CE	2.4e-13	+
X	5287664	5287728	TIR9TA1B_CE	6.1e-05	+
X	5287735	5287919	CELE45	8.9e-28	+
X	5289039	5289130	CELE46A	0.12	+
X	5292006	5292058	PALTTAA3_CE	0.00078	+
X	5292063	5292274	PALTTAA3_CE	9.9e-27	+
X	5292275	5292370	PALTTAA3_CE	0.00027	+
X	5294691	5294915	CELE46A	2e-09	-
X	5297307	5297422	TC5B	9.4e-05	-
X	5299053	5299232	CELE7	3.1e-05	+
X	5299302	5299400	PALTTTAAA2	2e-05	+
X	5301790	5301840	HelitronY3_CE	0.11	+
X	5301977	5302191	HelitronY1A_CE	2.2e-29	+
X	5302984	5303091	CELE46A	0.025	-
X	5303097	5303283	CELE46A	4.4e-10	-
X	5305509	5305718	CELE46A	3.7e-11	-
X	5305709	5305804	CELE46A	0.045	-
X	5309715	5309840	CELE45	1.2e-14	-
X	5312013	5312099	CELE46A	0.0011	+
X	5312307	5312576	CELE46A	7.6e-26	-
X	5317159	5317389	PALTTAA3_CE	2.3e-22	-
X	5318717	5318811	CELE46A	1.9e-06	+
X	5319272	5319359	CELE46A	0.064	+
X	5320537	5320607	CERP2	0.001	+
X	5320602	5320660	CELE46B	0.33	-
X	5320694	5320966	CELE46A	2.2e-18	+
X	5322321	5322656	CELE7	9e-50	-
X	5323504	5323737	PALTTTAAA2	9.4e-17	+
X	5323820	5323946	PAL8C_1	5.6e-05	-
X	5326867	5327128	CELE46A	6.6e-20	+
X	5327944	5328142	CELE46A	2.7e-12	-
X	5328856	5329051	PALTTAA1_CE	1.3e-06	-
X	5330228	5330490	PALTTAA3_CE	5.3e-05	-
X	5331709	5331840	PALTA1_CE	4.8e-15	+
X	5332544	5332736	CELE11	1.1e-13	-
X	5332885	5332962	CELE12A	0.19	-
X	5333480	5333844	CELE46A	2.5e-34	+
X	5334912	5335107	CELE7	1.1e-08	-
X	5338799	5339027	CELE45	1.8e-36	-
X	5341680	5341798	IR3_CE	3.6e-12	+
X	5342921	5343023	PALTTTAAA2	1.6e-05	+
X	5343588	5343669	CELE46A	0.3	-
X	5343672	5343823	CELE46A	1.1e-05	-
X	5345284	5345499	CELE11	1.9e-20	-
X	5347158	5347454	CELE46A	6.2e-26	-
X	5352705	5352927	CELE2	5.1e-10	+
X	5356717	5356851	PALTTAA3_CE	1.6e-13	+
X	5371987	5372093	PALTTAA3_CE	5.7e-09	+
X	5372003	5372142	CELE46A	0.15	-
X	5376249	5376372	PALTTAA3_CE	0.013	-
X	5376250	5376415	PALTTAA1_CE	0.046	-
X	5379700	5380078	PALTTTAAA2	1.6e-13	-
X	5384213	5384336	CELE46A	0.0011	-
X	5385378	5385526	CELE46A	0.00089	+
X	5388719	5388881	CELE46A	0.0046	+
X	5388920	5389155	CELE46A	8.6e-19	-
X	5393510	5393570	PALTTAA2_CE	1.0	-
X	5394868	5395198	CELE46A	6e-11	+
X	5400941	5401036	CELE46A	1.4e-06	-
X	5401130	5401328	CELE46A	3.8e-09	-
X	5402102	5402499	LTRCER1	9.1e-08	-
X	5402502	5402707	CER1	4.5e-18	-
X	5403960	5404092	CER10-I_CE	2e-20	-
X	5404185	5404575	LTRCER1	5.7e-08	-
X	5405639	5405798	CELE7	2.1e-06	+
X	5407414	5407481	LmeSINE1c	0.0031	-
X	5410779	5411138	HAT4_CE	8.4e-09	-
X	5414728	5414890	CELE46A	5.8e-20	-
X	5414911	5415021	PALTTAA3_CE	1.7	+
X	5415465	5415637	PALTA3_CE	8.7e-05	-
X	5425142	5425544	CELE46A	2.1e-32	-
X	5427515	5427659	CELE12A	7.9e-05	+
X	5440887	5441069	CELE46B	0.0072	+
X	5440989	5441168	CELE46A	0.00013	+
X	5441039	5441177	CELE46A	1e-08	-
X	5442234	5442428	CELE46A	1.7e-24	-
X	5445846	5445980	CELE46A	3e-07	-
X	5447320	5447421	TIR9TA1B_CE	7.1e-12	-
X	5448590	5448769	CELE46A	1e-10	+
X	5448941	5449370	PALTTAA3_CE	7.1e-22	-
X	5451214	5451269	CELE45	2.3	-
X	5452451	5452657	CELE46A	6.3e-13	+
X	5452663	5452768	CELE46A	6.6e-05	+
X	5453497	5453621	CELE46A	4.2e-10	+
X	5453562	5453675	CELE46A	0.00019	-
X	5453597	5453681	CELE46B	1.8e-05	-
X	5453679	5453820	PALTTTAAA2	0.015	+
X	5455617	5455757	CELE46A	2.6e-15	-
X	5458195	5458268	TIR9TA1B_CE	1.6e-09	+
X	5458236	5458290	PALTA3_CE	9.5	-
X	5460135	5460302	CEMUDR1	0.0008	-
X	5460195	5460300	CELE46A	1.3e-12	+
X	5461004	5461152	LINE2H_CE	5.5e-35	+
X	5466800	5467315	PALTTAA3_CE	2.9e-86	+
X	5468688	5468803	CELE46A	2.5e-05	-
X	5474687	5474865	TIR9TA1C_CE	1.1e-28	-
X	5485116	5485182	LmeSINE1c	0.0035	+
X	5485459	5485527	LmeSINE1c	0.0021	+
X	5485750	5485816	LmeSINE1c	0.0024	+
X	5488260	5488682	CELE46A	7e-85	+
X	5489647	5489775	HAT3_CE	8.8e-14	-
X	5489875	5490062	CELE7	1.7e-05	+
X	5491336	5491546	CELE11	5e-24	+
X	5492034	5492407	CELE46A	3.4e-22	-
X	5496462	5496791	CELE7	7.2e-45	+
X	5497403	5497605	CELE46A	2.3e-11	+
X	5497566	5497697	CELE46B	0.012	+
X	5497605	5497697	CELE46A	0.0094	-
X	5501607	5501645	CeRep52	27.0	-
X	5502925	5503327	CELE46A	9.6e-36	-
X	5506958	5507193	PALTTTAAA2	5.5e-15	+
X	5510930	5510985	PALTTAA3_CE	1.7e-10	-
X	5510985	5511419	PALTTAA3_CE	6.5e-131	+
X	5511478	5511737	CELE46A	6.8e-13	+
X	5515954	5516113	CELE46A	5.6e-11	+
X	5521848	5522334	Tc1A	1.5e-33	+
X	5524761	5524842	CEMUDR1	2.2	-
X	5524909	5525061	PALTTAA3_CE	7.1e-09	+
X	5526743	5526845	CELE46A	1.1e-06	+
X	5535962	5536077	CELE46A	0.0035	-
X	5538000	5538086	Tc1A	0.00018	+
X	5538079	5538157	Tc1A	2.9e-06	+
X	5540717	5540874	CELE11	4.1e-11	-
X	5544466	5544797	PALTTAA3_CE	8.6e-50	-
X	5547611	5547708	TIR9TA1B_CE	1.7e-05	-
X	5548064	5548151	PALTA3_CE	0.00016	+
X	5550855	5550987	CELE7	3.9e-11	+
X	5551927	5552196	CELE2	3.7e-20	-
X	5553153	5553529	CELE46A	1e-26	+
X	5554294	5554446	PALTTTAAA2	1.7e-09	+
X	5555884	5556107	NDNAX1_CE	1.5e-25	+
X	5556429	5556553	NDNAX2_CE	1.4e-33	+
X	5557041	5557163	CELE46A	2e-10	+
X	5558514	5558708	CELE46A	0.017	+
X	5563288	5563461	CELE46A	0.65	+
X	5563504	5563551	TIR9TA1B_CE	0.15	+
X	5563556	5563613	TIR9TA1C_CE	5e-05	+
X	5564502	5564731	CELE46A	6.6e-11	-
X	5565196	5565221	PALTTAA2_CE	33.0	+
X	5566646	5566881	LR9A	0.019	-
X	5569726	5569905	CEMUDR1	0.029	+
X	5569826	5569900	CELE46A	0.00035	+
X	5569826	5569949	CELE46B	0.00031	+
X	5569898	5570068	CELE46A	9.9e-10	+
X	5572113	5572228	PAL8C_3	0.25	-
X	5576577	5576747	CELE11	2e-16	+
X	5576861	5577004	CELE46A	1e-13	+
X	5578927	5579114	CELE46A	6.8e-15	-
X	5580563	5580760	CELE2	7.7e-06	-
X	5585601	5586011	CELE46A	1.3e-22	+
X	5591148	5591438	CELE7	1.1e-30	-
X	5595349	5595730	PALTTTAAA2	1.6e-18	+
X	5597295	5597504	Tc1A	3.8e-10	-
X	5598706	5598863	CELE46A	4.9e-12	-
X	5598876	5599036	CELE46A	6.8e-07	-
X	5600139	5600920	PAL5A_CE	8e-210	-
X	5602232	5602287	CEMUDR1	0.06	-
X	5602248	5602454	CELE46A	6.4e-20	+
X	5602449	5602606	CELE6	6.5e-53	-
X	5602525	5602663	PALTTTAAA3	0.34	+
X	5602661	5602774	CELE46A	9.3e-13	-
X	5603982	5604099	TIR9TA1B_CE	2.2e-14	-
X	5612829	5612953	CELE46A	2.3e-14	+
X	5622853	5623215	CELE46A	3.6e-23	+
X	5624689	5624796	CELE14A	0.00035	-
X	5625124	5625356	CELE45	3.2e-32	-
X	5626439	5626552	CELE46B	2e-18	+
X	5626573	5626698	CELE46A	1.3e-20	-
X	5628114	5628227	CELE46A	0.34	+
X	5628259	5628313	CELE46A	0.68	+
X	5629485	5629721	CELE46A	4.9e-10	+
X	5632999	5633339	LONGPAL1	3.4e-14	+
X	5633477	5633630	CELE11	1.1e-07	-
X	5633480	5633932	LONGPAL3	2.7e-08	+
X	5633984	5634618	LONGPAL3	5.7e-133	+
X	5634666	5635300	LONGPAL3	5.7e-142	-
X	5635316	5635447	LONGPAL2	4.9	+
X	5635366	5635990	LONGPAL3	1.2e-17	-
X	5635774	5635983	LONGPAL2	3.6e-40	-
X	5635977	5636063	LONGPAL1	33.0	+
X	5637178	5637285	CELE45	2e-10	+
X	5640074	5640236	PALTTAA3_CE	0.00099	+
X	5640233	5640426	IR4	6.8e-32	+
X	5641809	5641906	NTC2A	0.0036	+
X	5641868	5641930	CELE12B	0.13	+
X	5642328	5642524	PAL8C_1	4.4e-15	-
X	5643751	5643957	MINISAT1_CE	2.9e-22	-
X	5644108	5644206	LR9A	0.04	-
X	5645275	5645391	CELE46A	0.00076	-
X	5645412	5645629	CELE46A	1.1e-09	-
X	5649128	5649197	CELE11	1.1e-06	-
X	5650985	5651434	CELETC2	6.7e-29	+
X	5651424	5651510	CELE46A	6.8e-06	-
X	5656094	5656333	CELE46A	1.6e-10	+
X	5659287	5659358	HelitronY3_CE	0.00019	-
X	5660552	5660600	CELE45	0.026	-
X	5664602	5664773	CELE11	1.1e-12	+
X	5664783	5664982	Tc3	2.6e-09	+
X	5665042	5665185	Tc3	2.2e-15	-
X	5665206	5665421	CERP4	1.7e-71	+
X	5665419	5665793	CERP4	1.5e-121	-
X	5674258	5674467	CELE11	8.3e-25	-
X	5681607	5681864	CERP4	2.9e-26	+
X	5681865	5681962	CERP4	1.8e-13	-
X	5685753	5685817	CELE11	0.011	+
X	5688558	5688626	CELE12B	0.84	+
X	5690315	5690375	CERP16	2.9e-06	-
X	5692461	5692586	PALTTAA3_CE	2.4e-12	+
X	5692624	5692806	PALTTAA3_CE	4.5e-24	-
X	5693878	5693966	LR9A	0.011	-
X	5698960	5699222	CELE12A	1.3e-08	+
X	5700578	5700800	CELE45	1.1e-52	-
X	5704528	5704732	CELE12A	3e-11	-
X	5706598	5706680	CELE46A	0.069	+
X	5706683	5706785	CELE46A	1.2e-08	-
X	5706782	5707087	PALTTTAAA2	1.6e-28	-
X	5708255	5708701	CELETC2	5e-142	-
X	5711646	5711909	PALTA3_CE	1.1e-06	-
X	5711976	5712215	CELE2	5.3e-25	+
X	5713659	5713714	CELE45	2.3	+
X	5714986	5715193	CELE7	9e-21	+
X	5716344	5716506	CELE46A	8.6e-05	+
X	5717901	5717999	CELE45	2.1e-28	+
X	5717989	5718123	CELE46A	0.001	+
X	5719979	5720040	TIR9TA1B_CE	0.13	-
X	5721510	5721666	PALTTTAAA2	2.4e-07	+
X	5721726	5721944	PALTTTAAA2	8.6e-15	-
X	5731843	5732008	CELE11	1.8e-10	+
X	5732786	5732845	TIR54TA1_CE	0.055	-
X	5734368	5734803	CELETC2	1.1e-138	+
X	5735139	5735573	NTC2A	1.2e-138	+
X	5735578	5735724	CELE11	5e-08	-
X	5739216	5739543	PALTA3_CE	2.2e-21	+
X	5740817	5740944	Tc3	2.8e-08	+
X	5742531	5742626	NDNAX1_CE	1.4	+
X	5744703	5744903	CELE7	1.5e-10	-
X	5745250	5745374	CELE46A	4.8e-06	+
X	5745383	5745515	CELE46A	8.7e-12	-
X	5745962	5746139	CELE46A	5.8e-16	-
X	5746209	5746261	CELE46A	0.00047	+
X	5747657	5748381	CELE46B	2e-203	+
X	5749425	5749534	PALTTAA3_CE	4e-09	+
X	5750676	5750830	CELE46A	0.026	+
X	5753215	5753435	TIR9TA1B_CE	1e-26	+
X	5753984	5754176	CELE2	6.6e-08	-
X	5755222	5755464	PALTTAA3_CE	3.8e-32	-
X	5756755	5757039	CERP4	1.2e-96	-
X	5757135	5758376	Mariner2_CE	0.0	+
X	5759790	5760094	CELE46A	6.3e-12	-
X	5761380	5761495	CELE46A	3.8e-08	+
X	5761468	5761592	CELE46A	0.039	-
X	5767528	5767755	CELE46A	9.7e-28	-
X	5769948	5770081	CELE46A	2.6e-07	-
X	5771230	5771338	CELE46A	1.5e-05	+
X	5771795	5772021	CELE11	1.8e-17	-
X	5774978	5775185	CELE46A	5e-07	+
X	5775424	5775498	Tc3	0.0023	+
X	5776547	5776727	PALTTAA3_CE	2.1e-12	-
X	5776726	5776922	PALTTAA3_CE	1.2e-10	+
X	5779530	5779673	PAL3A_CE	3.8e-35	-
X	5779666	5779861	CELE45	3.2e-28	-
X	5783873	5783948	PALTTAA3_CE	1.4	+
X	5784010	5784108	IR3_CE	7e-10	-
X	5788529	5788667	PALTTAA3_CE	4e-12	-
X	5788760	5788886	PALTTAA3_CE	3.9e-13	+
X	5796322	5796515	Tc3	1.5e-13	-
X	5796322	5796598	Tc3	3e-12	+
X	5796570	5796661	PALTTAA3_CE	0.00018	-
X	5800111	5800291	CELE11	1.3e-15	+
X	5802053	5802423	CELE46A	1.3e-33	-
X	5803199	5803229	CELE12B	5.3	-
X	5803367	5803626	PALTTTAAA2	2.7e-07	+
X	5804030	5804298	PALTTTAAA2	7.4e-10	+
X	5805508	5805660	CELE12B	2.6e-14	-
X	5805558	5805660	CELETC2	1.7e-22	+
X	5807432	5807471	PALTA3_CE	0.0054	+
X	5807487	5807541	PALTA3_CE	0.011	-
X	5815788	5815910	CELE46A	0.00015	+
X	5815875	5816018	CELE46A	1.4e-14	-
X	5828628	5829090	CELE46A	4.6e-17	+
X	5832339	5832426	TIR9TA1B_CE	0.015	+
X	5833507	5833583	PALTTAA3_CE	3.1e-06	+
X	5836216	5836357	CELE45	2.9e-39	+
X	5837517	5837606	PALTA2_CE	3.5	-
X	5837680	5837746	PALTA2_CE	3.6	+
X	5837838	5837982	HelitronY2_CE	3.6e-15	+
X	5838730	5838976	CELE7	2.9e-35	+
X	5840290	5840440	CELE11	3e-13	+
X	5857715	5857886	CELE46A	1.1e-10	-
X	5858007	5858140	PAL8C_2	0.085	+
X	5858072	5858140	PAL8C_2	0.0004	-
X	5860891	5861146	CELE46A	8.7e-14	+
X	5865379	5865570	CELE11	1.8e-09	+
X	5868543	5868618	CELE11	0.00012	-
X	5869992	5870304	PALTTAA3_CE	3.9e-62	-
X	5869992	5870426	CELE46A	1.5e-06	-
X	5870312	5870466	PALTTAA3_CE	7e-24	+
X	5871612	5871684	CELE11	1.5e-05	+
X	5871751	5871919	CELE46A	1.3e-05	-
X	5876486	5876824	CELE46A	4.4e-33	-
X	5879248	5879775	PALTTAA3_CE	4.3e-40	-
X	5882480	5882688	TIR9TA1B_CE	2.5e-21	+
X	5887748	5887849	CELE46A	0.00043	+
X	5887901	5888027	CELE46A	0.00084	-
X	5889331	5889406	CELE11	0.092	-
X	5895297	5895450	CELE46A	4.3e-09	-
X	5896617	5896790	CELE46A	1.3e-07	+
X	5897007	5897076	CELE46A	0.011	-
X	5897091	5897206	CELE46A	5.8e-10	-
X	5899807	5900017	PALTTTAAA2	0.016	+
X	5903558	5903696	CELE46A	2.9e-10	+
X	5903561	5903875	CELE46A	1.7e-09	-
X	5905654	5905842	CELE45	7.1e-53	+
X	5906144	5906302	MSAT1_CE	1.7e-46	+
X	5906304	5906529	MSAT1_CE	2.9e-70	+
X	5906473	5906590	PALTTAA3_CE	2.6	+
X	5906533	5906756	MSAT1_CE	5.3e-68	+
X	5906760	5906982	MSAT1_CE	8.6e-69	+
X	5906984	5907209	MSAT1_CE	1.7e-71	+
X	5907210	5907285	MSAT1_CE	4e-15	+
X	5907324	5907530	TC5A	2.8e-74	+
X	5907530	5907863	TC5A	9.8e-110	-
X	5912458	5912504	TC5A	1e-06	+
X	5912467	5912604	CELE11	0.24	+
X	5912504	5913245	TC5A	6.5e-275	+
X	5916346	5916778	PALTTAA3_CE	6e-15	-
X	5921232	5921302	CELE46A	0.47	+
X	5921303	5921428	CELE46A	2.8e-08	+
X	5923478	5923575	CELETC2	2.3e-24	-
X	5925956	5926320	CELE46A	1.8e-16	+
X	5929971	5930163	PALTTAA3_CE	3e-15	-
X	5931479	5931695	CELE46A	2.8e-16	-
X	5931776	5931953	CELE46A	1.4e-17	-
X	5932014	5932212	PAL8C_2	2.3e-21	-
X	5935040	5935149	PAL3A_CE	1.8e-13	+
X	5937101	5937231	CELE7	1.3e-06	-
X	5938161	5938266	CELE46A	0.45	+
X	5938274	5938381	CELE46A	2.6e-08	-
X	5939538	5939611	CELE45	2.2e-08	+
X	5939612	5939684	CELE45	0.0093	+
X	5940923	5941126	Tc3	9e-08	+
X	5941118	5941173	Tc3	0.083	-
X	5943147	5943501	CELE46A	5.4e-37	+
X	5945176	5945404	CELE46A	2.9e-12	+
X	5946451	5946616	IR3_CE	0.00044	-
X	5949003	5949077	PAL8C_3	0.18	+
X	5949018	5949132	PAL8C_1	0.35	+
X	5950367	5950771	CELE46A	1.4e-41	+
X	5952425	5952761	CELE46A	1.2e-26	-
X	5953304	5953349	NPALTA1_CE	15.0	-
X	5953840	5953992	CELE11	1.3e-09	-
X	5954120	5954202	CELE46A	9.3e-09	-
X	5954219	5954346	CELE46A	0.012	-
X	5955825	5955896	CELE46A	1.5e-06	-
X	5959732	5959995	PALTTAA3_CE	5.4e-08	-
X	5961534	5961748	CELE2	1.3e-09	-
X	5961649	5961935	CELE46A	8.4e-22	-
X	5961934	5962108	CELE2	2.2e-05	-
X	5963806	5963879	CELE12B	0.011	-
X	5964929	5965020	CELE46A	0.017	+
X	5965405	5965555	CELE46A	1.9e-13	-
X	5966195	5966294	CELE46A	0.079	+
X	5970357	5970462	CELE46A	7.6e-08	-
X	5971916	5972059	TIR9TA1B_CE	6.8e-11	+
X	5978529	5978935	PALTTAA3_CE	1.3e-35	-
X	5980097	5980249	CELE46A	9.3e-07	+
X	5982246	5982394	CELE46A	3.8e-12	+
X	5982246	5982473	CELE46A	4.2e-09	-
X	5983638	5983951	CELE46A	5.3e-32	+
X	5985552	5985670	CELE46A	0.00081	+
X	5987753	5987805	NPALTA1_CE	2.9	+
X	5988045	5988111	CELE14A	2.2	-
X	5989178	5989586	CELE46A	2e-80	-
X	5991452	5991663	CELE7	2.4e-07	+
X	5998770	5998911	CELE11	1.6e-05	+
X	6000496	6001109	PALTTTAAA2	6e-24	+
X	6003748	6003902	PAL8C_1	0.0015	+
X	6007331	6007411	CELE46A	2.4e-09	+
X	6007412	6007493	CELE46A	2e-06	-
X	6010229	6010471	CELE46A	1.2e-30	+
X	6010434	6010552	CELE46A	0.0015	-
X	6011686	6011804	CELE46A	4.4e-05	+
X	6012705	6012804	CELE12A	7.2e-28	+
X	6013299	6013357	CELE11	1.1	+
X	6014577	6015017	CELE46A	1.3e-78	-
X	6016800	6016968	PAL8C_1	2.7e-15	+
X	6020391	6020546	CELE11	5.5e-09	+
X	6020781	6020818	CELE14B	6.7	-
X	6022623	6022694	CELE2	1.5e-08	-
X	6024278	6024705	PALTTTAAA2	3.5e-31	-
X	6025743	6025906	CELE12A	0.18	+
X	6025911	6026056	CELE46B	8.4e-12	+
X	6025911	6026115	CELE46A	9.7e-07	+
X	6026055	6026200	CELE46A	3.7e-14	-
X	6026477	6026523	CELE2	0.018	+
X	6027695	6027817	CELE46A	3.6e-05	+
X	6029513	6029736	CELE46A	2e-10	-
X	6030093	6030143	CELE11	0.0041	-
X	6035376	6035515	CELE46A	0.0001	+
X	6036239	6036320	CELE46A	0.66	+
X	6037221	6037456	CELE7	9.4e-15	-
X	6038492	6038670	RC35	9.8e-14	-
X	6038699	6038950	CELE7	3.2e-06	-
X	6039903	6040071	DNA-3-1_CE	1.7e-06	-
X	6040344	6040438	DNA-3-1_CE	0.15	-
X	6041504	6041623	PALTTAA3_CE	7.2e-09	+
X	6041653	6041894	PALTTAA3_CE	4.6e-28	+
X	6042730	6042897	CELE11	3.8e-07	-
X	6046806	6047013	PAL8C_1	3.7e-17	+
X	6049598	6049688	PALTTAA3_CE	2.2e-08	-
X	6049691	6049968	PALTTAA3_CE	3.5e-34	+
X	6051330	6051497	PALTTAA3_CE	4.4e-06	-
X	6051565	6051642	IR3_CE	0.11	+
X	6051638	6051734	CELE11	0.028	-
X	6060324	6060430	CeRep52	20.0	-
X	6067404	6067590	CELE11	1e-11	+
X	6067721	6067972	Tc3	5.3e-32	-
X	6068338	6069303	Tc3	1.8e-50	+
X	6072183	6072313	DNA-3-1_CE	0.35	-
X	6074400	6074617	CELE11	4.1e-26	+
X	6076774	6077105	CELE46A	2.1e-15	+
X	6082386	6082505	CELE45	5e-10	-
X	6083957	6084057	LINE2D_CE	9.9e-23	+
X	6084099	6084192	LINE2A_CE	2.2e-05	-
X	6086817	6086962	LINE2E_CE	0.13	-
X	6087038	6087180	LINE2E_CE	0.00043	-
X	6090513	6090545	Tc3	2.7	+
X	6093932	6094287	CELE46A	5.2e-32	+
X	6096044	6096430	CELE46A	7.2e-36	+
X	6099847	6100040	CELE46A	2.3e-07	+
X	6100054	6100120	CELE46A	0.022	-
X	6101684	6102071	CELE46A	3.3e-40	-
X	6104024	6104110	PALTTAA3_CE	1.1e-06	+
X	6104110	6104263	PALTTAA3_CE	2e-25	+
X	6106392	6106685	CELE7	4.8e-11	-
X	6108633	6108835	CELE46A	1.8e-17	+
X	6108922	6109057	CELE7	1.3e-06	-
X	6130059	6130361	CELE46A	5.8e-30	+
X	6131870	6132129	CELE7	1.1e-19	-
X	6137100	6137216	CELE46A	1.2e-06	+
X	6137369	6137677	CELE7	2.1e-08	-
X	6138764	6138908	CELE46A	2.5e-05	+
X	6139083	6139230	CELE46A	0.14	+
X	6141434	6141583	CELE46A	9.1e-05	+
X	6141592	6141811	Tc1A	6.2e-08	-
X	6143389	6143568	PALTTTAAA2	0.0014	-
X	6145108	6145390	CELE7	1.7e-08	-
X	6145419	6145522	CELE46A	0.18	+
X	6146551	6146621	CELE12B	33.0	+
X	6148441	6148588	CELE46A	4.7e-10	+
X	6149817	6150227	CELE46A	1.1e-32	+
X	6156193	6156572	NTC2A	6.9e-50	+
X	6158596	6158828	Tc3	0.0014	+
X	6164356	6164576	CELE11	3.9e-19	-
X	6166083	6166380	CELE46A	7.1e-10	-
X	6166372	6166415	CELE12B	0.01	+
X	6171547	6171828	CELE46B	0.11	-
X	6172991	6173067	CELE14A	0.0076	-
X	6174153	6174248	Tc1A	8.4e-07	+
X	6174275	6174354	Tc1A	10.0	-
X	6174957	6175099	CELE46A	3.9e-06	+
X	6183372	6183467	CEMUDR1	4.8	+
X	6183399	6183633	PALTTAA3_CE	5.7e-42	-
X	6183613	6183688	IR3_CE	0.0082	-
X	6188483	6188594	CELE46A	0.038	-
X	6191282	6191413	CELE46A	3.3e-06	+
X	6191417	6191506	CELE46A	0.043	+
X	6192388	6192499	CELE46A	4.4e-11	+
X	6192563	6192651	CELE46A	0.0087	-
X	6193484	6193836	LONGPAL1	3e-16	-
X	6198966	6199049	CELE46A	0.0083	-
X	6201187	6201482	CELE7	6e-31	-
X	6202496	6202624	CELE46A	0.002	-
X	6203950	6204403	PALTTAA3_CE	2.4e-19	+
X	6205708	6205825	Tc1A	2.9e-05	-
X	6209761	6209956	CELE11	2.4e-07	+
X	6212599	6212829	CELE7	3.4e-11	-
X	6212832	6212964	RC35	0.00066	+
X	6215923	6216128	CELE11	1.6e-16	-
X	6217919	6218107	CELE46A	9.5e-22	-
X	6220078	6220136	LmeSINE1c	0.67	-
X	6220449	6220607	PALTA3_CE	4.1e-13	-
X	6222768	6222923	PALTTAA3_CE	3.4e-06	-
X	6225891	6226016	PAL8C_1	0.34	-
X	6239699	6239942	CELE7	9.2e-17	-
X	6243219	6243739	RTE1	1.3e-32	+
X	6248588	6248628	PAL8C_3	2.0	-
X	6249733	6250014	CELE46A	4e-17	-
X	6255349	6255486	CELE46A	2e-05	-
X	6255489	6255551	CELE46B	0.11	-
X	6256214	6256435	CELE11	3.3e-59	-
X	6257674	6258003	CELE46A	3.6e-11	+
X	6259449	6259593	PALTTAA3_CE	5.2e-06	-
X	6262208	6262340	CELE46A	1e-07	+
X	6262347	6262532	CELE12B	2.1e-26	-
X	6262420	6262532	CELETC2	1.5e-36	+
X	6262564	6262768	CELE46A	1.9e-07	+
X	6264449	6264551	PALTTAA3_CE	0.53	-
X	6269250	6269650	PALTTAA3_CE	6.8e-56	-
X	6274100	6274226	CELE46A	5.6e-05	-
X	6274766	6274870	CELE12B	1.6e-24	-
X	6274832	6274963	CELE12A	1.1e-28	-
X	6276246	6276328	LR9A	8.8e-08	+
X	6277816	6277883	CELE46A	3.4e-09	+
X	6277922	6278030	CELE46A	4.8e-06	+
X	6282933	6283141	PAL8C_1	3.2e-18	+
X	6284020	6284172	CELE46A	0.015	-
X	6284204	6284355	CELE7	9e-05	-
X	6285271	6285319	CELE11	0.87	-
X	6285333	6285409	CELE11	0.0002	-
X	6288035	6288356	LINE2D_CE	1.1e-101	+
X	6288590	6288688	NPAL5A_CE	0.038	+
X	6288750	6288810	NPAL5A_CE	0.019	+
X	6289730	6289843	HelitronY3_CE	0.13	+
X	6292006	6292139	CERP16	4.3e-08	+
X	6293495	6293852	CELE46A	2.7e-41	+
X	6293992	6294226	PALTTTAAA2	2.5e-22	+
X	6294964	6295159	PALTTAA3_CE	1.3e-12	-
X	6297272	6297565	CELE7	1.8e-15	-
X	6301726	6301790	CELE46A	0.056	-
X	6301921	6302062	CELE46A	2.4e-19	+
X	6301921	6302220	CELE46A	3.4e-18	-
X	6303883	6303988	CELE11	1.5e-12	+
X	6305345	6305403	HelitronY3_CE	0.14	-
X	6306418	6306505	CELE46A	0.46	-
X	6310029	6310125	CELE46A	0.0014	-
X	6318086	6318276	CELE46A	7.8e-13	+
X	6318276	6318423	CELE46A	2.3e-08	-
X	6330378	6330805	Tc1A	5.4e-13	-
X	6333638	6333849	CELE11	3.4e-14	+
X	6341948	6342092	CELE46A	5.1e-06	-
X	6352688	6353317	Tc1A	2.5e-22	-
X	6354559	6354760	CELE46A	0.0039	+
X	6356258	6356400	CELE11	0.00018	+
X	6361488	6361737	Tc1A	1e-07	+
X	6362111	6362263	TC4	7e-12	-
X	6362435	6362587	TC4	7.2e-12	+
X	6362588	6362652	PAL8C_1	1.4e-05	+
X	6362588	6362686	PAL8C_4	0.003	+
X	6367299	6367498	PAL8C_1	1.5e-09	+
X	6367586	6368067	PALTTAA3_CE	9.7e-18	+
X	6369085	6369241	CELE46A	2.1e-16	+
X	6370752	6371127	CELE46A	3.7e-27	-
X	6374059	6374358	PALTTAA3_CE	6.8e-34	+
X	6374389	6374460	PALTTAA3_CE	0.017	-
X	6378901	6379123	CELE46A	5.1e-14	+
X	6381124	6381342	PAL8C_2	1.1e-29	-
X	6382452	6382560	CELE11	1.6e-11	-
X	6382626	6382881	CELE2	8.1e-17	-
X	6383595	6384160	PALTTAA3_CE	1.7e-47	-
X	6386978	6387331	CEMUDR1	2.8	+
X	6391166	6391374	CELE46A	8.8e-22	-
X	6393655	6393906	CELE46A	8e-08	-
X	6393978	6394203	TIR9TA1B_CE	7.1e-20	+
X	6395635	6396047	CELE46A	1.5e-41	+
X	6398814	6399281	IR3_CE	4.7e-15	-
X	6399003	6399268	PALTTAA3_CE	1.9e-17	+
X	6400050	6400192	CELE46A	6.1e-16	+
X	6401970	6402124	CELE46A	1.1e-18	+
X	6401971	6402207	CELE46A	1e-13	-
X	6402209	6402247	CELE46A	0.33	-
X	6411856	6412012	CELE46A	8.3e-20	+
X	6411857	6412105	CELE46A	2e-16	-
X	6412094	6412169	CELE46A	0.016	-
X	6418514	6418876	Mariner5_CE	3.9e-119	+
X	6419556	6420019	PALTTAA3_CE	9.3e-27	-
X	6431970	6432268	LINE2F_CE	5.4e-08	+
X	6436882	6436986	CELE46A	0.29	-
X	6437882	6438678	CERP4	2.1e-230	+
X	6445816	6446099	TC5B	3.7e-78	+
X	6448130	6448381	CELE7	0.0075	+
X	6455986	6456346	CELE46A	2.8e-12	-
X	6457249	6457367	CELE45	7.7e-09	-
X	6459572	6459748	CELE45	1.5e-21	-
X	6467089	6467291	CELE46A	1.2e-21	+
X	6467705	6467969	Mariner5_CE	6.5e-75	-
X	6467970	6468468	Mariner5_CE	9.4e-153	-
X	6468727	6468774	CELE46B	0.53	+
X	6468727	6468809	CEMUDR1	2.2	+
X	6471129	6471285	CELE46A	4.1e-05	+
X	6473639	6473680	PALTA5_CE	8.4	+
X	6474727	6474869	CERP4	0.00029	+
X	6475669	6475795	PALTTAA3_CE	9.6e-10	-
X	6477768	6477873	CELE46A	0.0087	-
X	6481221	6481354	CELE11	1.3e-12	+
X	6481549	6481614	CELE12B	7.0	+
X	6486204	6486645	CELETC2	2.2e-20	+
X	6487794	6487982	CELE46A	1.1e-06	+
X	6487921	6488033	CELE46A	5.4e-05	-
X	6492326	6492412	PALTTAA3_CE	0.0023	+
X	6493779	6494115	PALTTTAAA2	4.1e-13	+
X	6497275	6497310	CeRep55	2.2	-
X	6497441	6497570	PALTTAA3_CE	3.9e-14	-
X	6497630	6497738	PALTTAA3_CE	1.9e-09	-
X	6497639	6497783	IR3_CE	1.7e-05	-
X	6500827	6501201	CELE46A	1.6e-12	-
X	6502294	6502360	PAL8C_2	0.11	+
X	6510244	6510503	PALTTAA3_CE	7.3e-29	+
X	6511439	6511641	PAL8C_2	1.8e-54	-
X	6511770	6511859	NTC2A	9e-25	+
X	6511836	6511869	CELE11	0.21	-
X	6514324	6514532	CELE46A	4.2e-10	+
X	6526014	6526345	PALTTAA3_CE	1.3e-21	-
X	6526367	6526664	PALTTAA3_CE	8.3e-60	+
X	6528607	6528980	CELE46A	4.3e-22	-
X	6531387	6531484	CELE46A	9.7e-05	-
X	6532444	6532644	PAL8C_5	1.3e-56	-
X	6546371	6546434	TIR9TA1B_CE	1.9e-05	+
X	6547670	6547870	PAL8C_1	4.5e-13	-
X	6550500	6550627	PALTTTAAA2	1.7e-12	-
X	6550583	6550672	PAL8C_3	0.00099	-
X	6550613	6550678	PAL8C_4	0.00066	+
X	6552433	6552518	PAL8C_4	0.031	+
X	6553741	6554081	CELE46A	1e-21	-
X	6558027	6558072	CELE12B	0.031	-
X	6558034	6558137	CELE12A	0.042	-
X	6558310	6558478	PALTTTAAA3	0.13	+
X	6561606	6561770	CELETC2	4.4e-08	-
X	6563324	6563579	PALTTAA3_CE	0.0078	-
X	6563793	6563823	PAL8A_CE	0.019	-
X	6564806	6565006	PAL8C_5	3.3e-60	+
X	6566623	6566688	CELE2	6.9e-06	-
X	6567941	6568284	CELE2	4.8e-24	+
X	6571682	6572059	CELE46A	1.7e-13	-
X	6573636	6573816	CELE46A	1.2e-06	+
X	6574983	6575299	CELE46A	1.8e-29	-
X	6575336	6575491	CELE11	1.7e-09	+
X	6577190	6577450	CELE46A	1.3e-06	+
X	6578402	6578616	CELE11	1.2e-26	+
X	6579067	6579269	CELE11	3.3e-15	-
X	6582436	6582557	HelitronY3_CE	0.00086	-
X	6584119	6584160	LR9A	0.012	+
X	6584149	6584351	CELE7	1.5e-28	-
X	6585692	6585916	CELE46A	7.2e-05	-
X	6587243	6587807	PALTTAA3_CE	9.8e-51	-
X	6589154	6589314	CELE12B	3.5e-08	+
X	6591162	6591470	CELE46A	6e-17	-
X	6592243	6592460	CELE7	9.8e-14	+
X	6594250	6594305	CELE12B	18.0	-
X	6597718	6597912	Tc1A	0.00015	-
X	6599993	6601002	TC4	2.7e-248	+
X	6600197	6601412	TC5A	1.4e-25	+
X	6600615	6601616	TC4	8.6e-262	-
X	6604685	6605458	LONGPAL1	4.7e-240	-
X	6605460	6605687	LONGPAL1	1.5e-50	-
X	6605682	6605714	MSAT1_CE	0.28	-
X	6605716	6605940	MSAT1_CE	7.1e-73	-
X	6605942	6606044	MSAT1_CE	3.6e-26	-
X	6606049	6606298	NTC2A	8.4e-76	-
X	6606295	6606517	HelitronY1A_CE	1.1e-30	-
X	6606319	6606620	Helitron1_CE	6e-20	-
X	6612092	6612340	CELE46A	1.5e-24	+
X	6612126	6612471	CELE46A	2e-10	-
X	6614283	6614443	CELE46A	2.5e-19	+
X	6623265	6623612	PALTTAA3_CE	2.9e-12	-
X	6624673	6624815	CELE46A	7.7e-13	+
X	6626801	6627144	CELE46A	9.2e-17	+
X	6629331	6629541	CER5-LTR_CE	8e-68	+
X	6632316	6632464	IR3_CE	0.013	-
X	6632356	6632546	PALTTAA3_CE	2.5e-12	+
X	6632532	6632734	IR3_CE	8.9e-06	+
X	6632561	6632698	PALTTAA3_CE	1.2e-08	-
X	6634248	6634368	CELE46A	4.3e-23	-
X	6634368	6634407	CELE46A	0.1	-
X	6636344	6636405	TIR9TA1B_CE	0.0013	+
X	6638526	6638767	CELE45	5.2e-42	-
X	6641934	6642062	CEMUDR1	11.0	+
X	6641985	6642135	CELE46A	2.2e-09	+
X	6641985	6642211	CELE46A	9.7e-08	-
X	6646191	6646294	CELE46A	8.3e-12	-
X	6649231	6649389	PALTTAA3_CE	1.4e-08	+
X	6650966	6651026	RC35S	0.052	+
X	6651809	6652229	PALTTAA3_CE	2.2e-48	+
X	6653804	6654013	CERP2	0.00012	+
X	6659355	6659470	PALTTAA3_CE	9.2e-12	+
X	6660456	6660505	PAL8C_3	0.027	-
X	6660933	6661271	CELETC2	7e-09	+
X	6661351	6661549	HAT2_CE	4.6e-35	+
X	6663148	6663254	PAL8C_5	0.22	+
X	6664624	6665071	CELE46A	1.6e-22	+
X	6666219	6666775	PALTTAA3_CE	4.7e-83	-
X	6670538	6670699	CELE46A	1e-14	+
X	6672071	6672172	Tc1A	1.3e-06	+
X	6672175	6672376	Tc1A	6.7e-12	-
X	6674642	6674751	CELE46A	2.4e-09	+
X	6674718	6674830	CELE46A	0.36	-
X	6680443	6680670	PALTTAA3_CE	1.5e-13	+
X	6682496	6682587	CELE12A	5.7e-05	-
X	6684123	6684291	PALTTAA3_CE	7.3e-16	-
X	6687346	6687476	CELE46A	0.001	-
X	6690562	6690743	CELE46A	1.9e-21	+
X	6692072	6692237	CELETC2	0.021	+
X	6694931	6695124	PAL8C_1	3.1e-08	+
X	6697275	6697482	PAL8C_1	6.1e-19	+
X	6701229	6701458	CELE46A	2.2e-07	-
X	6702913	6703014	CELE46A	1.9e-11	+
X	6703024	6703210	CELE46A	1.7e-08	+
X	6704744	6704923	CELE11	1e-15	+
X	6706527	6706759	CELE7	1.6e-09	+
X	6708121	6708377	CELE46A	4e-07	+
X	6710369	6710487	CELE7	1.1e-05	+
X	6713173	6713398	CERP4	1.1e-07	+
X	6713527	6713565	CELE12B	10.0	-
X	6714967	6715215	CELE7	1.8e-05	+
X	6719244	6719457	CELE46A	2.3e-19	+
X	6719459	6719553	CELE46A	1.5e-07	-
X	6724587	6724724	CELETC2	1.2e-08	-
X	6724800	6724946	CELE11	1.1e-14	-
X	6726861	6726986	CELE46A	2.8e-10	+
X	6726977	6727184	CELE46A	5.7e-06	+
X	6728050	6728469	PALTTAA3_CE	9.3e-22	+
X	6730674	6730996	CELETC2	2.3e-23	+
X	6731596	6731736	CELE7	6.7e-09	-
X	6733619	6733662	CELE12A	0.039	+
X	6738251	6738349	PAL8C_3	0.32	+
X	6748504	6748894	CELE46A	1.2e-40	-
X	6750775	6750924	CELE46A	8.5e-08	-
X	6754919	6755024	CELE46A	0.00044	-
X	6756187	6756437	CELE46A	3.2e-18	-
X	6757791	6757996	PALTTAA3_CE	1.1e-10	-
X	6759297	6759410	CELE46A	1.1e-06	+
X	6759297	6759464	CELE46A	0.4	-
X	6759408	6759551	CELE46A	1.2e-10	+
X	6765439	6765766	CELE46A	4e-12	+
X	6769093	6769153	HelitronY3_CE	0.017	-
X	6773858	6774208	CELE46A	1e-15	+
X	6776828	6776953	CELE46A	1.3e-12	+
X	6776950	6777098	CELE46A	3.8e-07	-
X	6778439	6778515	Tc3	1.2	-
X	6778561	6778743	CELE46B	1.3e-39	-
X	6780088	6780247	PALTTAA3_CE	9.1e-07	+
X	6780555	6781148	PALTTTAAA1	5.1e-19	-
X	6780556	6780895	CELE46B	7.5e-61	-
X	6780915	6781149	CELE46B	3.7e-53	+
X	6790193	6790300	CELE46A	1.7e-07	+
X	6790306	6790414	CELE46A	0.28	+
X	6795178	6795351	CELE11	8.4e-10	+
X	6795600	6795673	CELE46A	0.00094	-
X	6795761	6795806	CELE12B	4.7	+
X	6805887	6806242	CELE46A	3.2e-16	+
X	6817425	6817680	CELE46A	2.1e-16	-
X	6826367	6826501	CeRep59	2.3e-41	+
X	6826503	6826689	CeRep59	2.2e-61	+
X	6826691	6826877	CeRep59	7e-61	+
X	6826879	6827065	CeRep59	4.9e-62	+
X	6827067	6827253	CeRep59	4.9e-62	+
X	6827254	6827441	CeRep59	9.3e-61	+
X	6827348	6827535	CeRep59	9.3e-61	+
X	6827442	6827629	CeRep59	1.4e-59	+
X	6827537	6827723	CeRep59	1.5e-58	+
X	6827631	6827817	CeRep59	2e-60	+
X	6827725	6827911	CeRep59	4.9e-62	+
X	6827819	6828005	CeRep59	2.2e-61	+
X	6827912	6828099	CeRep59	1.3e-59	+
X	6828006	6828193	CeRep59	2.5e-59	+
X	6828101	6828287	CeRep59	1.8e-60	+
X	6828194	6828381	CeRep59	9.3e-61	+
X	6828288	6828475	CeRep59	9.3e-61	+
X	6828382	6828569	CeRep59	9.3e-61	+
X	6828476	6828663	CeRep59	1.9e-61	+
X	6828571	6828757	CeRep59	4.9e-62	+
X	6828665	6828851	CeRep59	4.9e-62	+
X	6828759	6828945	CeRep59	2.2e-61	+
X	6828852	6829039	CeRep59	9.3e-61	+
X	6828946	6829133	CeRep59	9.3e-61	+
X	6829040	6829227	CeRep59	1.9e-61	+
X	6829228	6829415	CeRep59	8.3e-59	+
X	6829416	6829603	CeRep59	9.3e-61	+
X	6829604	6829791	CeRep59	1.1e-59	+
X	6829792	6829979	CeRep59	1.1e-59	+
X	6829980	6830151	CeRep59	4.5e-53	+
X	6830740	6831198	NTC2A	1.2e-91	+
X	6832538	6832781	CELE46A	8.2e-11	-
X	6832957	6833116	CEMUDR1	0.0021	-
X	6832969	6833060	CELE46A	3e-06	+
X	6833069	6833116	CELE46A	0.013	-
X	6834551	6834933	PALTTAA3_CE	2e-09	+
X	6838653	6838744	Merlin1m_CE	1.3e-25	-
X	6838653	6838980	PAL8C_4	7.6e-13	-
X	6838874	6838980	Merlin1m_CE	4.7e-16	-
X	6843081	6843127	Tc1A	16.0	-
X	6843138	6844040	CERP4	1.7e-267	-
X	6846722	6846923	PAL8C_1	2.5e-08	+
X	6849004	6849171	PALTTAA1_CE	0.68	-
X	6849065	6849164	PALTTAA3_CE	0.0001	+
X	6849197	6849349	PALTTAA3_CE	5.8e-06	-
X	6849289	6849411	CELE7	2e-08	-
X	6849591	6850108	IR3_CE	4.5e-116	+
X	6851214	6851332	CELE46A	0.00088	+
X	6851337	6851404	CEMUDR1	0.077	-
X	6854243	6854365	PALTTAA3_CE	4.5e-16	-
X	6854390	6854497	PALTTAA3_CE	5.4e-09	+
X	6856088	6856209	CELE46A	0.0012	-
X	6856232	6856582	CELE46A	7.9e-06	-
X	6859865	6859910	CELE45	2.1	-
X	6861762	6861913	CELE12B	2e-12	+
X	6864217	6864309	CELE45	1.6e-27	+
X	6865351	6865394	CELE12B	4.7	-
X	6866444	6866959	CEMUDR1	4e-16	-
X	6867171	6867461	PALTTTAAA2	0.12	+
X	6867271	6867518	TC4	3.1e-05	-
X	6867498	6867664	TC5B	2.6e-08	-
X	6869483	6869587	CELE6	9.3	-
X	6869512	6869580	CERP2	0.031	-
X	6872648	6872752	CELE6	9.3	+
X	6872655	6872723	CERP2	0.031	+
X	6876759	6876832	CELE46A	5.1e-06	-
X	6878297	6878411	PALTTAA3_CE	0.0085	-
X	6878565	6878707	PALTTAA3_CE	2.2e-10	-
X	6878736	6878798	IR3_CE	90.0	+
X	6880384	6880800	PALTTAA3_CE	1e-11	+
X	6881966	6882434	NTC2A	8.2e-157	+
X	6883515	6883661	PALTTAA3_CE	8.9e-09	+
X	6883690	6883880	CELE2	0.23	+
X	6884935	6885250	CELE46A	4.5e-21	-
X	6886047	6886272	PALTTAA3_CE	1.1e-30	-
X	6886047	6886463	CELE46A	2.4e-11	+
X	6886276	6886463	PALTTAA3_CE	4.4e-31	+
X	6887442	6887799	CELE46A	2.5e-18	+
X	6888599	6888715	CELE11	0.054	+
X	6888818	6889028	CELE46A	2.5e-13	+
X	6894573	6894769	CELE11	1e-18	-
X	6897821	6898067	Tc1A	8.6e-13	-
X	6901753	6901819	PALTTAA3_CE	1.0	-
X	6905202	6905284	IR3_CE	12.0	+
X	6905416	6905528	IR3_CE	0.0018	+
X	6905417	6905500	PALTTAA3_CE	0.00011	+
X	6909287	6909443	CELE6	3e-48	-
X	6909958	6910163	CELE46B	1.3e-11	-
X	6910158	6910243	CELE46B	0.00098	+
X	6911248	6911481	TIR9TA1B_CE	2.1e-34	-
X	6911479	6911599	PALTTAA3_CE	1.7e-05	+
X	6913395	6913516	CELE12A	1.7e-15	+
X	6914548	6914838	PALTTTAAA2	5.6e-15	-
X	6915782	6915886	CELE46A	4.4e-12	+
X	6915888	6915997	CELE46A	0.00025	-
X	6920068	6920274	PALTTAA1_CE	0.16	-
X	6920085	6920208	PALTTAA3_CE	2.2e-06	-
X	6928240	6928324	PALTTAA3_CE	4.4e-07	+
X	6928318	6928380	PALTTAA3_CE	9.1e-06	-
X	6929626	6929717	PALTTAA3_CE	1.6e-05	+
X	6929739	6929884	PALTTAA3_CE	1.1e-07	-
X	6933470	6933523	PAL8C_4	0.0043	+
X	6937529	6937960	PALTTAA3_CE	1.9e-40	+
X	6941503	6941812	CELE12A	0.77	-
X	6941772	6941819	CELE12B	0.42	-
X	6941772	6941968	CELETC2	0.21	+
X	6952677	6953019	PALTTAA3_CE	1.8e-63	+
X	6953017	6953075	PALTTAA3_CE	0.21	+
X	6955275	6955427	CELE11	0.015	+
X	6955534	6955747	CELE11	2.1e-09	+
X	6957473	6957563	PALTTAA3_CE	2.6e-13	+
X	6957513	6957629	IR3_CE	0.0015	+
X	6957568	6957743	PALTTAA3_CE	9.4e-22	-
X	6961832	6962065	CELE11	1.6e-17	+
X	6964974	6965103	CELE46A	0.009	-
X	6967973	6968343	PALTTAA3_CE	1.1e-09	-
X	6970499	6970623	CELE46A	6.4e-09	+
X	6970499	6970685	CELE46A	0.029	-
X	6970595	6970741	CELE46A	3.7e-05	-
X	6971947	6972100	CELE11	6.8e-15	-
X	6973350	6973583	CELE12A	8.2e-53	+
X	6976332	6976577	MARINCE1	0.0024	+
X	6978801	6979112	CELE46A	4e-67	-
X	6980011	6980141	CELE46A	2.3e-06	-
X	6980192	6980315	Tc1A	0.0038	+
X	6980318	6980521	Tc1A	7.6e-06	-
X	6981332	6981505	CELE46A	3.8e-07	+
X	6981412	6981629	CELE46A	3.7e-17	-
X	6981658	6981922	CELE46A	6.7e-47	-
X	6984678	6984966	PALTA1_CE	3.5e-84	-
X	6985660	6985832	CELE46A	0.00011	-
X	6987162	6987415	PALTTAA3_CE	7.9e-26	-
X	6987426	6987550	PALTTAA3_CE	0.00024	+
X	6988757	6989169	PALTTAA3_CE	1.6e-46	-
X	6994477	6994539	CELE2	7.9e-07	-
X	6995989	6996108	CELE46A	5.4e-16	+
X	6997978	6998207	CELE46A	3.3e-17	+
X	6998327	6998473	PAL8C_1	0.00038	-
X	6998644	6998762	IR3_CE	0.097	-
X	6999752	6999927	CELE11	0.037	+
X	7003405	7003557	IR3_CE	1.3e-10	+
X	7003612	7003883	CELE46A	9e-09	-
X	7005985	7006189	PALTA3_CE	3.3e-58	+
X	7006206	7006320	CELE46A	0.0063	-
X	7007887	7008066	CELE46A	9.8e-05	+
X	7008572	7008751	CELE46A	7.1e-15	+
X	7016715	7017064	CELE46A	1.1e-29	+
X	7017238	7018848	Tc1	0.0	-
X	7020596	7020914	CELE46A	2.1e-24	+
X	7021596	7022116	CEMUDR1	3.7e-18	+
X	7025498	7025688	Tc3	1.1e-08	-
X	7025679	7025744	DNA-3-1_CE	1e-07	+
X	7025735	7025779	DNA-3-1_CE	0.013	-
X	7025938	7026132	PALTTAA3_CE	7.3e-32	-
X	7026061	7026258	CEMUDR1	5e-06	-
X	7026141	7026238	CELE46A	8.2e-13	+
X	7026403	7026473	LR9A	0.011	+
X	7027418	7027492	PAL8C_1	0.003	+
X	7036765	7036888	CELE11	1.3e-09	-
X	7039210	7039595	IR3_CE	5.3e-113	+
X	7039597	7039715	PALTTAA1_CE	8e-28	-
X	7042186	7042242	IR3_CE	84.0	-
X	7042806	7043032	PALTTAA3_CE	2.7e-66	-
X	7042831	7043289	CELE46A	1.9e-07	-
X	7043021	7043333	PALTTAA3_CE	2e-94	+
X	7044858	7045049	CELE46A	0.00058	+
X	7047359	7047402	HelitronY3_CE	0.7	+
X	7052523	7052849	PAL8D_CE	0.00065	+
X	7056145	7056304	MARINCE1	1e-27	-
X	7056436	7056542	PAL8C_1	2.6e-05	+
X	7058016	7058315	CELE46A	8.3e-09	-
X	7059909	7060065	CELE12A	2.2e-32	+
X	7060429	7060696	CELE46A	9.3e-12	+
X	7062662	7063161	PALTTAA3_CE	5.2e-74	-
X	7063923	7064135	PALTTAA3_CE	5.4e-14	-
X	7064142	7064238	IR3_CE	1.3e-09	+
X	7068949	7069636	LINE2E_CE	1.3e-190	+
X	7070712	7071007	LINE2E_CE	7.7e-45	+
X	7074584	7075003	PALTTAA3_CE	8.2e-21	+
X	7077240	7077445	MSAT1_CE	8e-09	+
X	7079313	7079513	MSAT1_CE	1.3e-07	+
X	7079524	7079723	MSAT1_CE	1.4e-08	+
X	7079736	7079929	MSAT1_CE	0.00068	+
X	7079884	7080041	Tc1A	2.2e-41	-
X	7080047	7080809	Tc1A	1.3e-214	-
X	7080868	7080990	MSAT1_CE	0.017	+
X	7080978	7081031	CeRep55	1.5e-07	-
X	7081237	7081440	MSAT1_CE	6e-11	+
X	7081775	7082000	Tc3	7.3e-06	-
X	7081895	7082150	MARINCE1	5.7e-15	-
X	7082633	7082709	Tc6	6.1e-22	-
X	7082869	7082971	Tc3	1.7	+
X	7083742	7083864	PALTTAA3_CE	2.7e-12	-
X	7083996	7084146	IR1_CE	2.2e-34	+
X	7084935	7085107	IR1_CE	2e-24	+
X	7085109	7085341	PALTTAA3_CE	4.3e-25	-
X	7086083	7086178	PALTTAA3_CE	0.91	+
X	7086583	7086641	PALTTAA3_CE	9.7e-05	-
X	7088140	7088261	PAL8C_1	0.0012	-
X	7090971	7091130	TIR9TA1B_CE	9.4e-12	-
X	7092227	7092383	PALTTAA3_CE	2.6e-05	-
X	7095276	7095484	CELE2	3.5e-16	+
X	7102503	7102674	PAL8C_1	6.6e-10	-
X	7102706	7102865	NPALTA1_CE	1.1e-25	+
X	7103225	7103301	CELE46A	0.00066	-
X	7103349	7103535	IR1_CE	9.4e-19	-
X	7104319	7104492	CELE14B	1.2e-31	-
X	7105472	7105712	Tc3	8.2e-20	-
X	7106118	7106326	Tc3	4.3e-20	+
X	7109051	7109122	Tc1A	0.47	+
X	7109187	7109322	PAL8C_2	2.1e-06	-
X	7109324	7109547	Tc1A	5.1e-06	-
X	7110731	7110817	CELE46A	1.7e-14	+
X	7114932	7115005	PAL8C_4	0.025	-
X	7114956	7115099	PAL8C_1	0.028	+
X	7115519	7115809	CELE12A	8.6e-72	-
X	7115781	7115836	CELE12B	3.7e-08	-
X	7118036	7118257	CELE46A	2.4e-08	-
X	7118265	7118305	CELE46A	0.18	-
X	7121404	7121889	PALTTAA3_CE	6.3e-36	+
X	7122509	7122568	PAL3A_CE	0.0079	-
X	7122591	7122937	CELE46A	1.3e-16	+
X	7123266	7123328	CELETC2	0.14	+
X	7123441	7123876	PALTTTAAA2	1.9e-39	+
X	7125878	7126060	PALTTAA3_CE	4.1e-16	+
X	7127250	7127549	CELE46B	4.6e-06	-
X	7130593	7130781	CELE46A	6.3e-12	+
X	7130820	7130928	CELE46A	0.0014	-
X	7134772	7135071	CELE7	6.6e-37	-
X	7136444	7136555	CEMUDR1	32.0	+
X	7138002	7138213	CELE46A	8e-05	+
X	7138162	7138231	CEMUDR1	0.14	-
X	7142946	7143227	PALTTAA1_CE	1.2e-57	+
X	7144642	7144830	PALTA1_CE	1.5e-05	+
X	7150419	7150567	NDNAX2_CE	1.2e-07	-
X	7152995	7153135	CELE11	2.7e-12	+
X	7156561	7156826	PALTTAA3_CE	1.2e-32	+
X	7164783	7164990	PAL8C_1	7.5e-56	+
X	7166457	7166576	CELE46A	0.0038	-
X	7169775	7169907	CELE46A	1.4e-05	-
X	7174987	7175056	CELE12A	0.58	-
X	7176981	7177048	LmeSINE1c	0.0027	-
X	7177960	7178151	Tc3	1.6e-20	-
X	7179137	7179394	CELE46B	2.3e-55	-
X	7179891	7180063	PALTA1_CE	1e-20	-
X	7180823	7180959	PALTA1_CE	5.8e-17	+
X	7182084	7182298	CELE12A	1.6e-05	-
X	7183448	7183545	CELE46A	0.0066	-
X	7183556	7183862	PALTTAA3_CE	1.4e-09	+
X	7185123	7185350	Tc3	0.00049	-
X	7186888	7187036	PAL8C_3	1.1e-23	+
X	7189722	7189798	PAL8C_2	0.16	-
X	7192988	7193197	DNA-3-1_CE	1.7e-57	+
X	7193482	7193562	IR3_CE	1.4	+
X	7193657	7193803	PALTTAA3_CE	4.4e-05	-
X	7194044	7194189	PALTTAA3_CE	0.078	+
X	7195681	7195927	HelitronY2_CE	5.5e-82	-
X	7195983	7196124	CELE7	4.3e-05	-
X	7197538	7197623	CELE45	0.00065	-
X	7198712	7199004	NPAL0A_CE	3e-90	-
X	7199130	7199431	PALTTAA3_CE	8.5e-07	-
X	7199151	7199568	PALTTAA1_CE	0.12	+
X	7199466	7199866	CELE46A	5.7e-23	-
X	7203275	7203371	RTE1	7e-06	-
X	7207552	7207918	CELE46A	1.6e-18	+
X	7210015	7210194	CELE11	2.3e-08	-
X	7211078	7211278	PALTTAA3_CE	6.6e-18	-
X	7215964	7216360	CELE46A	1.3e-33	-
X	7223676	7223770	CELE46A	0.1	+
X	7235885	7236081	CELE11	0.0017	+
X	7236515	7236672	IR3_CE	2.5e-07	+
X	7252844	7252955	CELE2	2.1	-
X	7255112	7255421	CELE46A	2.6e-05	-
X	7264328	7264399	IR3_CE	1.8	-
X	7264331	7264494	IR3_CE	3.2	+
X	7264516	7264554	IR3_CE	0.34	+
X	7282576	7282721	PAL8C_1	1.1e-14	+
X	7283646	7283960	PALTTAA3_CE	1e-16	-
X	7283972	7284145	IR3_CE	7.8e-12	-
X	7285393	7285598	CELE11	7.8e-16	+
X	7286448	7286648	CELE46A	6.1e-05	-
X	7287469	7287777	CELE46A	1e-17	-
X	7288219	7288410	PAL8C_1	4.4e-05	+
X	7289318	7289496	CELE46A	6.6e-12	-
X	7292972	7293149	PAL8C_2	0.43	-
X	7295482	7295578	CELE46A	0.62	-
X	7295589	7295654	CELE46A	0.0064	-
X	7306944	7307400	TC4	9.9e-187	-
X	7307397	7307517	TC4	1.9e-41	+
X	7308290	7309006	PALTA1_CE	5.5e-115	+
X	7309899	7309966	CER2-1-LTR_CE	0.17	-
X	7311182	7311670	TC4	1.6e-35	-
X	7316201	7316313	CELE46A	0.16	-
X	7317814	7317921	CELETC2	2.1e-27	-
X	7317929	7318008	CELETC2	1.6e-06	-
X	7321526	7321834	CELE46A	3.3e-16	-
X	7324448	7324569	CELE12B	8.1e-08	+
X	7324688	7324837	TC4	1.8e-05	+
X	7324738	7324840	TC4	1.3e-10	-
X	7325011	7325113	TC4	1.3e-10	+
X	7325014	7325163	TC4	1.8e-05	-
X	7328878	7328986	CELE11	1.2	-
X	7332443	7332710	CELE46A	1.3e-12	-
X	7333461	7333913	CELE46A	1.8e-25	+
X	7341775	7341859	NTC2A	9.9	-
X	7343498	7343580	CELE12B	0.00012	+
X	7343537	7343831	CELETC2	0.00085	-
X	7344566	7344912	CER9-LTR_CE	1.4e-119	+
X	7344999	7345191	CER9-LTR_CE	6.8e-59	+
X	7345192	7345397	CER9-I_CE	2.4e-72	+
X	7345491	7345554	CER9-I_CE	7.2e-12	+
X	7345647	7345710	CER9-I_CE	7.2e-12	+
X	7345798	7346619	CER9-I_CE	1.6e-299	+
X	7346618	7346855	CER9-I_CE	9e-77	+
X	7346794	7347518	CER8-I_CE	1.2e-148	+
X	7347153	7347705	CER9-I_CE	2.7e-184	+
X	7348302	7348618	CER8-I_CE	1.9e-29	+
X	7348618	7348752	CER8-I_CE	2.3e-10	+
X	7349060	7349788	CER9-I_CE	8.6e-118	+
X	7349880	7350102	CER9-I_CE	3.1e-41	+
X	7350100	7350310	CER9-I_CE	4.2e-56	+
X	7350300	7350897	CER9-I_CE	1.6e-192	+
X	7350888	7351111	CER9-I_CE	5.4e-76	+
X	7351107	7351744	CER9-I_CE	1.5e-168	+
X	7351723	7352024	CER9-I_CE	7.2e-79	+
X	7351962	7352264	CER9-I_CE	2.4e-78	+
X	7352240	7352546	CER9-I_CE	8.3e-79	+
X	7352517	7352826	CER9-I_CE	7.4e-79	+
X	7352803	7353105	CER9-I_CE	4.5e-79	+
X	7353077	7353386	CER9-I_CE	1.2e-79	+
X	7353357	7353666	CER9-I_CE	5.4e-79	+
X	7353640	7353946	CER9-I_CE	8.2e-80	+
X	7353917	7354226	CER9-I_CE	3.1e-80	+
X	7354200	7354505	CER9-I_CE	1.5e-77	+
X	7354477	7354786	CER9-I_CE	1.2e-78	+
X	7354760	7355066	CER9-I_CE	2.4e-79	+
X	7355037	7355346	CER9-I_CE	9.7e-81	+
X	7355317	7355624	CER9-I_CE	1.2e-78	+
X	7355603	7355904	CER9-I_CE	1.4e-77	+
X	7355877	7356188	CER9-I_CE	8.9e-80	+
X	7356188	7356464	CER9-I_CE	3.6e-72	+
X	7356438	7356746	CER9-I_CE	1.8e-79	+
X	7356723	7357024	CER9-I_CE	1.6e-78	+
X	7357003	7357306	CER9-I_CE	7e-79	+
X	7357277	7357586	CER9-I_CE	9.4e-79	+
X	7357557	7357866	CER9-I_CE	3.9e-80	+
X	7357843	7358145	CER9-I_CE	1.4e-77	+
X	7358117	7358426	CER9-I_CE	2.8e-79	+
X	7358397	7358708	CER9-I_CE	7.7e-80	+
X	7358708	7358984	CER9-I_CE	2.9e-70	+
X	7358956	7359262	CER9-I_CE	2.3e-79	+
X	7359195	7359505	CER9-I_CE	1.1e-79	+
X	7359504	7359784	CER9-I_CE	9.5e-72	+
X	7359756	7360064	CER9-I_CE	1.9e-79	+
X	7360035	7360346	CER9-I_CE	7.3e-80	+
X	7360346	7360626	CER9-I_CE	2.1e-72	+
X	7360626	7360902	CER9-I_CE	7.1e-70	+
X	7360835	7361142	CER9-I_CE	9.3e-79	+
X	7361117	7363783	CER9-I_CE	0.0	+
X	7363799	7364680	CER8-I_CE	1e-188	+
X	7364661	7365037	CER9-I_CE	9.5e-44	+
X	7365040	7365092	CER9-I_CE	5e-10	+
X	7365093	7365439	CER9-LTR_CE	1e-119	+
X	7365526	7365718	CER9-LTR_CE	6.8e-59	+
X	7370639	7370800	TIR21T5A_CE	3.3e-53	-
X	7375504	7375572	CERP2	0.00054	+
X	7376699	7376779	CELE46A	0.00036	-
X	7377672	7377789	CELE11	0.0014	+
X	7379726	7379773	CELE12B	5.6	+
X	7379782	7379922	CELE12A	0.13	+
X	7380030	7380204	TIR9TA1B_CE	4.3e-31	+
X	7382952	7383036	CELE46A	0.0044	-
X	7389371	7389412	PAL8C_3	1.1	-
X	7389387	7389483	PAL8C_1	0.00034	+
X	7394971	7395042	CELE45	3.2e-12	+
X	7396206	7396453	PALTTAA3_CE	1.6e-32	-
X	7396696	7397224	MARINCE1	1.4e-41	-
X	7401951	7402102	CELE46A	0.00093	+
X	7403043	7403185	PALTTAA3_CE	2.3e-09	+
X	7404238	7404428	CELE46A	1.3e-10	+
X	7404477	7404601	LR9A	8.5e-05	-
X	7405885	7406279	CELE46A	1.3e-27	+
X	7407828	7407890	CELE11	0.025	+
X	7409418	7409553	PALTA1_CE	2e-05	-
X	7410689	7411008	CELE7	4.7e-11	+
X	7412273	7412409	CELE46A	0.0024	+
X	7414491	7414859	NTC2A	6.1e-116	+
X	7414836	7414869	CELE11	1.6	-
X	7415886	7416162	HAT1_CE	5.9e-23	-
X	7417579	7417691	CEMUDR1	6e-07	-
X	7418919	7419033	HAT1_CE	1e-19	-
X	7425564	7425769	CELE11	5.2e-16	-
X	7429572	7429617	CELE45	0.1	+
X	7430482	7430567	CeRep53	0.15	-
X	7437686	7437755	PAL8C_3	0.29	-
X	7437704	7437782	PAL8C_1	0.0098	+
X	7443592	7443889	CELE46A	5.9e-26	+
X	7447117	7447341	PALTTAA3_CE	4.8e-15	+
X	7448356	7448473	CEMUDR1	14.0	-
X	7448359	7448418	CELE46A	0.00015	-
X	7448420	7448525	CELE46A	4.6e-09	-
X	7448521	7448883	Tc3	6.9e-37	+
X	7449756	7450118	Tc3	1.5e-37	-
X	7450117	7450288	CELE46A	7.6e-21	-
X	7450507	7451234	CELE46B	8.8e-203	-
X	7451411	7451614	CELETC2	3.7e-32	+
X	7453481	7453600	PAL8C_2	0.16	-
X	7468673	7468797	PALTTAA3_CE	4e-17	-
X	7468802	7469039	PALTTAA3_CE	1.5e-30	-
X	7472014	7472103	TC2	2.3	+
X	7472073	7472398	CELETC2	1.4e-07	+
X	7473613	7474050	CELETC2	4.4e-139	-
X	7482292	7482384	Tc1A	0.11	+
X	7489287	7489394	PALTTAA3_CE	1.5e-06	+
X	7489397	7489556	PALTTAA3_CE	6e-17	+
X	7490177	7490302	MARINCE1	3.1e-05	+
X	7503414	7503624	CELE11	5.5e-21	+
X	7503622	7503770	CELE46A	4.5e-09	-
X	7505551	7505662	CELE46A	2.1e-08	+
X	7514776	7514881	CELE11	2.6e-06	+
X	7520290	7520384	CELE12B	2.6e-09	+
X	7524353	7524515	CELE46A	3.5e-20	+
X	7524544	7524621	CELE46A	3.7e-10	-
X	7526601	7526670	Tc1A	8.3e-05	-
X	7529290	7529367	CELE12B	0.00032	-
X	7533986	7534191	CELE11	2.7e-07	-
X	7535240	7535478	CELE46A	7.2e-20	+
X	7542678	7542790	PALTTAA3_CE	0.001	-
X	7546202	7546358	CELE11	4.4e-11	-
X	7549352	7549533	MAR_CE	9.3e-54	-
X	7549697	7549935	PALTTAA3_CE	7.2e-10	-
X	7552146	7552610	PALTTAA3_CE	1.8e-12	+
X	7553735	7553834	CELE46A	4.1e-09	+
X	7553873	7553991	CELE46A	8.1e-06	-
X	7553988	7554107	CELE45	6.8e-30	-
X	7557460	7557594	CELE46A	1e-10	+
X	7557566	7557711	CELE46A	2.4e-14	-
X	7559561	7559679	PALTTAA3_CE	2e-11	+
X	7563173	7563294	CELE46A	9.4e-10	-
X	7564742	7564977	CELE46B	0.083	-
X	7564839	7565036	CELE46A	5.1e-06	+
X	7571040	7571214	PALTTAA3_CE	1.8e-17	-
X	7571221	7571323	PALTTAA3_CE	4.6e-10	+
X	7574244	7574554	CELE46A	2.2e-21	+
X	7574703	7575045	CELE12A	8.6e-76	-
X	7575097	7575180	PALTTAA3_CE	6.5e-06	-
X	7575187	7575366	LINE2A_CE	1.8e-16	+
X	7576890	7576962	PALTTAA2_CE	16.0	+
X	7576958	7577398	CELE46A	1.1e-30	+
X	7579044	7579199	CELE2	4.3e-09	-
X	7582980	7583081	PAL8C_3	0.00026	-
X	7583004	7583127	PAL8C_2	0.0035	-
X	7595606	7595707	HelitronY3_CE	0.042	-
X	7595694	7595851	CELE14B	0.0035	+
X	7596340	7596549	PAL8C_3	5.7e-57	+
X	7597257	7597422	CELE46A	7e-10	+
X	7597605	7597734	CELE7	0.0028	+
X	7601422	7601504	CELE12B	34.0	+
X	7603816	7603995	CELE11	7.6e-09	-
X	7605281	7605377	CELE46A	0.0012	-
X	7607363	7607451	CELE7	0.00038	+
X	7607481	7607574	CELE1	1.8e-08	+
X	7607590	7607628	PALTA3_CE	0.0078	-
X	7607641	7607881	CELE1	2.5e-19	-
X	7609123	7609440	CELE46A	1.7e-14	-
X	7618659	7618922	CELE46A	1.4e-26	+
X	7622859	7623193	PALTTTAAA1	3.8e-41	+
X	7624731	7625082	CELE46A	2.9e-16	-
X	7633640	7633861	CELE7	6.6e-22	-
X	7635645	7635859	CELE11	1.1e-24	-
X	7640444	7640562	CELE46B	8.3e-07	+
X	7640444	7640607	CELE46A	0.0039	+
X	7640586	7640771	CELE46A	8.2e-27	-
X	7644940	7645016	PAL8C_1	0.15	-
X	7644966	7645035	PAL8C_4	0.14	+
X	7646892	7647116	CELE11	8e-17	+
X	7647712	7647903	CELE11	3.2e-23	-
X	7648964	7649089	PAL5A_CE	0.085	+
X	7649880	7650326	CELE46A	4.6e-33	-
X	7660043	7660142	CELE14A	0.017	+
X	7660158	7660280	PALTA5_CE	8.2e-11	-
X	7664935	7665144	PALNN1_CE	6e-72	+
X	7669238	7669310	CELE12B	34.0	+
X	7670165	7670368	CELE11	7.4e-33	-
X	7671914	7672001	HelitronY3_CE	0.00041	-
X	7672004	7672151	CELE6	2.7e-26	-
X	7672283	7672395	LINE2B_CE	2e-15	+
X	7673969	7674305	CELE46A	3.2e-09	-
X	7674298	7674373	PALTTTAAA2	0.016	+
X	7674653	7674853	PALTTTAAA2	2.4e-12	+
X	7678980	7679169	CELE11	2.4e-09	+
X	7681046	7681110	LmeSINE1c	1.9	+
X	7681718	7681780	CEMUDR1	9.2	-
X	7681892	7682011	PAL8C_1	7.4e-05	+
X	7693862	7694034	PAL8C_1	6.3e-09	-
X	7695693	7696006	CELE46A	6.3e-09	+
X	7698596	7698764	CELE12A	2.3e-05	-
X	7700679	7700830	CELE46A	2.6e-07	-
X	7704953	7705301	CELE46A	8.1e-31	-
X	7705711	7705947	CELE46B	0.45	-
X	7706519	7706695	CELE46A	6.9e-06	+
X	7706712	7706898	CELE46A	0.00068	+
X	7706760	7706898	CELE46A	5.3e-07	-
X	7709223	7709616	CELE46A	7.3e-34	-
X	7712140	7712299	CELE46A	0.0023	-
X	7712197	7712299	CELE46A	6.1e-06	+
X	7713795	7713874	PALTTTAAA2	0.005	+
X	7716487	7716755	CELE46B	0.062	-
X	7716945	7717215	TIR9TA1C_CE	1.5e-19	+
X	7719725	7720083	CELE46A	8.3e-10	-
X	7724822	7724848	CELE12B	0.69	-
X	7735059	7735388	PALTTAA3_CE	1.4e-44	+
X	7738295	7738649	MARINCE1	7.1e-09	+
X	7742551	7742910	CELE46A	1e-28	-
X	7744543	7744897	PALTTAA3_CE	4.3e-42	-
X	7744928	7745035	IR3_CE	2.6e-11	+
X	7744973	7745057	CEMUDR1	41.0	+
X	7746420	7746526	NTC2A	0.15	+
X	7746604	7746652	CELE12B	0.24	+
X	7752143	7752233	CELE12B	0.035	-
X	7753660	7753814	CELE46A	0.0015	-
X	7753775	7753936	CELE46A	2.6e-06	-
X	7755898	7756108	Tc1A	4.6e-23	+
X	7756113	7756143	Tc1A	4.9	-
X	7756450	7756544	NPAL0A_CE	7.8e-12	+
X	7756450	7756596	NPAL0A_CE	2e-09	-
X	7759333	7759377	NPAL0A_CE	0.1	-
X	7764448	7765055	PALTTAA3_CE	3.5e-179	+
X	7768580	7768806	PALTTTAAA2	1.8e-31	+
X	7768808	7769114	PALTTTAAA2	4.4e-46	+
X	7770006	7770154	PALTTTAAA3	1.4	-
X	7770247	7770350	LONGPAL1	16.0	-
X	7770337	7770997	LONGPAL3	3.8e-19	+
X	7770339	7770552	LONGPAL2	1e-35	+
X	7771030	7771656	LONGPAL3	7e-164	+
X	7771720	7771948	LONGPAL3	5.6	+
X	7771860	7771919	PALTA5_CE	0.82	-
X	7771879	7771933	TIR23T5A_CE	0.63	-
X	7771957	7771996	PALTA5_CE	0.79	-
X	7772104	7772352	LONGPAL1	1.2e-14	-
X	7773193	7773256	LmeSINE1c	0.34	+
X	7773722	7773808	LmeSINE1c	0.0066	+
X	7773972	7774033	LmeSINE1c	0.15	-
X	7778392	7778458	CELE11	0.38	+
X	7784070	7784216	CELE46A	5.5e-22	+
X	7785320	7785773	TC5B	8.5e-46	-
X	7789426	7789515	PALTTAA3_CE	6.1e-11	+
X	7789527	7789743	PALTTAA3_CE	2.9e-29	+
X	7789742	7789779	PALTTAA3_CE	0.074	-
X	7791143	7791414	CELE46A	2e-18	+
X	7797149	7797307	CELE6	1.7e-42	+
X	7808175	7808388	CELE46A	0.00016	+
X	7811612	7811693	CELE46A	9e-07	-
X	7813407	7813573	CELE46A	0.022	+
X	7819386	7819481	PAL8C_1	7.1e-05	-
X	7819935	7819974	DNA-3-1_CE	0.00049	-
X	7822224	7822757	PALTTTAAA2	4.4e-58	-
X	7828504	7828626	CELE11	4e-05	+
X	7833225	7833338	PAL8C_3	0.085	-
X	7833405	7833498	CELE46A	9.3e-05	+
X	7833724	7833865	CELE46A	1.3e-07	+
X	7834990	7835110	PALTA1_CE	3.6e-16	-
X	7835205	7835388	CELE46A	1e-13	-
X	7836088	7836542	PALTTAA3_CE	4e-67	-
X	7841331	7841499	PAL8C_2	6.8e-23	+
X	7843122	7843311	CELE46A	3.6e-17	-
X	7845791	7845921	PALTTAA3_CE	1.8e-05	-
X	7846920	7847065	PALTTTAAA2	0.00013	-
X	7847150	7847269	PALTTTAAA2	9.2e-10	+
X	7849869	7850180	CELE7	9.7e-23	+
X	7851536	7851742	CELE11	6.7e-05	+
X	7858909	7859055	CELE11	3.9e-10	+
X	7860167	7860547	CELE1	1.2e-57	-
X	7860712	7861083	CELE46A	3.1e-22	-
X	7862271	7862412	CELE46A	0.00035	+
X	7864843	7864993	PAL8C_1	7.8e-10	-
X	7868793	7869060	PALTTAA3_CE	3.1e-46	-
X	7869069	7869125	PALTTAA3_CE	0.0058	+
X	7869948	7870185	Tc1A	1.9e-26	+
X	7872212	7872277	CERP2	0.11	-
X	7872308	7872518	CELE46A	6.3e-08	-
X	7873116	7873250	CELE46A	2.2e-10	+
X	7875130	7875530	CELETC2	5.1e-95	-
X	7876730	7877013	CELE46A	3e-18	+
X	7878110	7878232	CELE46A	1.3e-06	+
X	7883847	7884081	PALTTTAAA2	1.2e-10	-
X	7886927	7887128	CELE46A	0.0017	+
X	7891219	7891287	CELE46A	0.011	+
X	7892178	7892271	NTC2A	6e-09	+
X	7893408	7893597	PAL8C_2	3e-08	+
X	7893598	7893757	PAL8C_2	7.3e-11	-
X	7895345	7895510	CER2-LTR_CE	7.2e-42	+
X	7895661	7895841	PALTA3_CE	1e-25	+
X	7896859	7897042	HelitronY3_CE	7e-58	+
X	7897101	7897274	CELE12B	2.8e-08	-
X	7898085	7898256	NTC2A	9.7e-14	-
X	7898310	7898509	CeRep3	2.2e-05	+
X	7904540	7904786	CELE46A	1.5e-11	+
X	7906590	7906652	LmeSINE1c	1.1	+
X	7913188	7913760	TC5B	2.7e-134	+
X	7918429	7918615	CELE11	4.4e-06	+
X	7919210	7919359	PALTTAA3_CE	1.3e-10	-
X	7919404	7919545	PALTTAA3_CE	3.9e-08	+
X	7919404	7919672	IR3_CE	2.9e-07	-
X	7919546	7919702	PALTTAA3_CE	3.1e-19	-
X	7920224	7920427	PALTTAA1_CE	2.6e-08	-
X	7920286	7920577	PALTTAA3_CE	1.2e-17	+
X	7921895	7922110	PALTTAA3_CE	0.00057	-
X	7922171	7922282	IR3_CE	9.1e-08	-
X	7926697	7926882	CELE46A	4e-15	+
X	7927001	7927216	Tc3	4.8e-21	+
X	7927260	7927332	PALTTAA3_CE	0.01	-
X	7927419	7927493	IR3_CE	4.7e-07	+
X	7928350	7928468	TC2	4.8e-07	-
X	7928476	7928634	TC2	3.5e-20	-
X	7928810	7928887	PAL8C_1	0.0085	+
X	7928909	7929032	PALTTAA3_CE	1.5e-21	+
X	7928953	7929123	CELE12A	1.5e-14	-
X	7929987	7930111	PALTTAA3_CE	9.8e-10	-
X	7930114	7930455	PALTTAA3_CE	5.3e-47	+
X	7933707	7933911	CELE46A	3.7e-10	-
X	7935506	7935761	CELE46A	6.3e-30	+
X	7935811	7936034	CELE46A	1.7e-22	-
X	7936885	7937253	HAT2_CE	1.9e-63	+
X	7947204	7947374	PAL8C_1	0.00051	-
X	7947614	7947710	CELE12B	9.9e-10	+
X	7949809	7949925	CELE46A	6.3e-05	+
X	7955156	7955372	CELE7	6.2e-08	+
X	7963619	7963749	CELE7	9e-07	+
X	7965009	7965278	CELE46A	3.6e-39	+
X	7973330	7973362	CELE11	1.4	+
X	7973345	7973552	CELE12A	5.4e-35	-
X	7973521	7973577	CELETC2	0.0014	+
X	7976271	7976443	CELE46A	1e-10	+
X	7977005	7977438	CELETC2	1.5e-98	+
X	7983965	7984105	NTC2A	1.4e-07	+
X	7984168	7984318	PAL8C_2	3.1e-07	-
X	7984341	7984500	PAL8C_2	8.9e-12	-
X	7987708	7987840	CELE46A	1.3e-18	+
X	7987873	7987992	CELE46A	1.3e-08	-
X	7991070	7991161	IR1_CE	5.4e-29	-
X	7991727	7991938	Mariner5_CE	4.3e-63	-
X	7991939	7992191	Mariner5_CE	1.3e-76	-
X	8000431	8000584	CELE45	1.2e-12	-
X	8004457	8004621	CELE12A	4.4e-09	-
X	8008030	8008320	CELE7	3.7e-11	+
X	8010193	8010548	CELE46A	6.3e-22	+
X	8012244	8012512	CELE46A	1.3e-21	-
X	8013711	8013975	CERP4	1.1e-87	+
X	8013977	8014326	CERP4	3.7e-115	-
X	8015272	8015518	CELE46A	3.6e-12	+
X	8022189	8022457	CELE46A	2.6e-18	+
X	8023315	8023699	CELE46A	3.9e-22	+
X	8027315	8027620	IR3_CE	2.3e-86	-
X	8027618	8028289	CELE46B	3.3e-134	+
X	8028262	8028357	PAL8C_1	2.2e-05	-
X	8030158	8030330	CELE12A	1.9e-14	-
X	8030226	8030328	TC2	1.2e-19	+
X	8034586	8035010	LTRCER1	1.6e-06	+
X	8035128	8035214	CELE12B	4.7e-05	+
X	8035149	8035212	TC2	3.9e-08	-
X	8035215	8035363	PAL8C_1	0.0027	-
X	8036657	8036751	LmeSINE1c	0.047	-
X	8037686	8037758	TIR54TA1_CE	0.0028	-
X	8041927	8042034	TC4	3.1e-05	-
X	8044593	8044663	PAL8C_1	0.0007	-
X	8044606	8044685	PAL8C_1	0.032	+
X	8045688	8045787	CELETC2	9.7e-08	-
X	8060300	8060451	CELE46A	5.8e-17	+
X	8060300	8060546	CELE46A	1.2e-11	-
X	8061451	8061645	CELE46A	6.9e-43	+
X	8061685	8061947	Tc3	1.5e-16	-
X	8062157	8062332	Tc3	3.1e-08	+
X	8062580	8062707	CELE46A	1.3e-29	+
X	8064161	8064336	CELE46A	4e-14	-
X	8064447	8064837	CELE46A	7e-84	+
X	8066419	8066558	PALTTAA3_CE	5.5e-15	+
X	8068618	8068796	NPAL0A_CE	1.6e-42	-
X	8068857	8068981	CERP4	1.1e-34	+
X	8068981	8069274	CERP4	2.3e-68	+
X	8073590	8073997	PAL8D_CE	2.6e-143	+
X	8075479	8075723	CELE46A	5.8e-09	+
X	8076034	8076224	PAL8C_2	6.7e-24	+
X	8077525	8077693	NPALTA1_CE	1.7e-22	+
X	8099800	8099942	CELE46A	2e-15	-
X	8101918	8101948	PALTTAA3_CE	1.3	-
X	8101946	8102165	PALTTAA3_CE	4.9e-48	+
X	8102160	8102255	PALTTAA3_CE	3.6e-14	-
X	8115087	8115189	PAL8C_1	3.2e-05	+
X	8115205	8115331	PALTTTAAA1	2.4e-23	+
X	8115871	8115961	PALTTAA1_CE	6.2e-20	+
X	8117274	8117593	PALTTAA3_CE	3.8e-14	-
X	8119574	8119657	CELE12A	1.2e-14	-
X	8120908	8121244	CELE46A	2.5e-64	-
X	8122827	8122954	PALTTAA3_CE	3.9e-06	-
X	8124646	8124759	CELE46A	3.6e-05	+
X	8124718	8124876	CELE46A	0.0012	-
X	8126244	8126364	CELE46A	1.4e-06	+
X	8126391	8126487	CELE46A	3.1e-06	+
X	8128877	8129041	CELE14A	1.5e-16	+
X	8130482	8130638	CELE46A	0.0006	+
X	8131340	8131545	PAL8C_1	9.7e-10	+
X	8135148	8135478	NTC2A	2.6e-72	+
X	8135443	8135505	CELE12B	5.4e-09	+
X	8142795	8143128	PALTTAA1_CE	2e-84	+
X	8143069	8143236	PALTTTAAA2	0.056	-
X	8143128	8143236	PALTTAA1_CE	8.7e-26	+
X	8145146	8145364	CELE45	1.6e-53	-
X	8145813	8146331	TC4	1.4e-57	+
X	8146083	8146590	Helitron1_CE	0.0023	+
X	8146864	8147337	TC4	3.3e-07	-
X	8149156	8149222	CER7-I_CE	8.2e-09	-
X	8151378	8151678	Helitron1_CE	1.5e-16	+
X	8152551	8152617	CER7-I_CE	7.3e-09	+
X	8154714	8154788	CER7-I_CE	3.8e-09	-
X	8155753	8155818	CER7-I_CE	7.6e-09	-
X	8156634	8156700	LmeSINE1c	6.1	-
X	8164643	8164860	PAL8C_2	5.2e-28	+
X	8165554	8166076	PALTTAA3_CE	1.7e-57	-
X	8166144	8166185	SINE1_CE	0.013	-
X	8166182	8167497	LINE2G_CE	2.1e-173	-
X	8167490	8167895	LINE2G_CE	9.3e-36	-
X	8168756	8168865	PALTTAA1_CE	0.00033	+
X	8169424	8169568	SINE1_CE	0.0027	-
X	8173129	8173264	Tc1A	7.8e-09	-
X	8173332	8173503	Tc1A	6.5e-16	-
X	8174493	8174539	HelitronY3_CE	0.00084	-
X	8174539	8174625	HelitronY3_CE	4.4e-16	-
X	8175713	8175823	PAL8C_1	3.2e-06	-
X	8181252	8181303	CELE2	0.53	+
X	8182326	8182534	Tc3	1.5e-29	-
X	8184660	8184809	PAL3A_CE	9.2e-44	+
X	8189086	8189200	Vingi-2_CE	1.6e-24	+
X	8191971	8192145	PALTTAA3_CE	3.5e-24	+
X	8193774	8194148	CELE46A	2.2e-20	+
X	8197486	8197594	PALTTTAAA2	1.5e-07	-
X	8201962	8202374	CELE46A	3.8e-35	-
X	8216207	8216276	PALTTTAAA2	2.1e-10	+
X	8216263	8216462	CELETC2	0.026	-
X	8216264	8216346	TC2	6.2e-09	-
X	8217386	8217488	PAL8C_1	0.045	-
X	8219029	8219159	CELE46A	0.0026	+
X	8222841	8222972	PAL8C_1	4.2e-05	-
X	8222901	8223019	PAL8C_1	5.3e-14	+
X	8237191	8237357	CELE12A	9.2e-33	-
X	8240544	8240797	Tc1A	7.5e-09	+
X	8249012	8249393	CELE46A	1.3e-19	+
X	8251419	8251503	CELE46A	0.014	+
X	8251518	8251740	CELE46A	7.1e-10	-
X	8253142	8253213	IR3_CE	42.0	-
X	8253250	8253407	IR3_CE	1.6	+
X	8253321	8253407	IR3_CE	0.12	-
X	8253512	8253666	PALTTAA1_CE	3.7e-07	+
X	8254548	8254764	CELE46A	0.00028	-
X	8256604	8256993	PAL8A_CE	7.9e-20	+
X	8263217	8263367	CELE7	0.011	-
X	8264652	8264890	CELE46A	7.2e-07	+
X	8267013	8267298	CELE2	6.7e-17	+
X	8270436	8270627	PAL8C_1	0.012	+
X	8271904	8271967	PAL8C_2	0.0024	+
X	8272777	8272924	PALTTAA3_CE	5.4e-07	-
X	8272934	8273143	CELE11	1.3e-13	-
X	8273170	8273411	PALTTAA3_CE	1.7e-08	-
X	8274787	8274847	CELE12B	1.6	-
X	8277797	8278060	CELE46A	1.3e-21	-
X	8280715	8280826	CELE12B	0.0018	+
X	8280720	8280900	CELETC2	0.00072	-
X	8286976	8287082	IR4	2.6	-
X	8293148	8293851	CELE46B	9e-150	-
X	8307111	8307371	CELE7	1.9e-20	-
X	8311322	8311437	CELE46B	5e-27	-
X	8311436	8311503	CEMUDR1	0.014	+
X	8311437	8311484	CELE46B	6.3e-07	-
X	8312541	8312657	CELE45	2.5e-13	+
X	8314794	8314896	PAL3A_CE	2.1e-27	+
X	8314794	8314940	PAL3A_CE	4.5e-11	-
X	8315058	8315130	CELE2	2.2e-07	+
X	8316371	8316470	TC5B	0.023	-
X	8316595	8316798	TC4	4.4e-29	-
X	8317122	8317219	TC5B	0.0029	+
X	8327952	8328325	CELE7	5.5e-57	+
X	8328889	8329288	CELE46A	7e-101	-
X	8329922	8330066	PALTTAA3_CE	3e-17	+
X	8330073	8330359	PALTTAA3_CE	1.6e-43	+
X	8331220	8331475	PALTTAA3_CE	1.8e-39	-
X	8331544	8331794	CER10-LTR_CE	6.2e-27	-
X	8334213	8334441	CERP4	1.7e-71	+
X	8334444	8335061	CERP4	8.4e-178	-
X	8337279	8337376	CELE46A	1.1e-09	+
X	8341220	8341376	RTE1	0.00017	+
X	8343409	8343699	CELETC2	1e-13	+
X	8352588	8352696	CELE12A	5.4e-26	+
X	8352589	8352771	NTC2A	3.7e-16	+
X	8352654	8352774	CELE12B	5.5e-29	+
X	8352774	8352845	CELE46A	0.00096	+
X	8352858	8352996	CELE46A	6e-14	-
X	8361950	8361990	CELE12B	27.0	+
X	8367481	8367809	CELE46A	1.3e-19	+
X	8370130	8370263	CELE46A	0.0018	+
X	8371778	8371990	TIR9TA1B_CE	5.7e-22	-
X	8372837	8372917	PALTTAA3_CE	0.00057	-
X	8372913	8372986	PALTTAA3_CE	0.0033	-
X	8373065	8373205	PALTA1_CE	6e-08	-
X	8373601	8373693	PALTA2_CE	3.9	+
X	8374719	8374912	CELE11	2e-17	+
X	8375778	8375846	Tc3	0.04	-
X	8381796	8381862	LmeSINE1c	3.1	-
X	8383098	8383192	CELE14A	8.6e-08	-
X	8386191	8386290	TC4	0.0002	+
X	8386619	8386685	LmeSINE1c	0.78	+
X	8388326	8388466	CELE46A	0.00019	-
X	8394949	8395062	PAL8C_1	0.011	+
X	8400058	8400163	CELE46A	3.7e-05	-
X	8402415	8402994	PALTTTAAA1	3.3e-153	-
X	8404496	8404719	TC4	8e-05	+
X	8405554	8405680	CELE46A	0.00028	+
X	8406717	8406893	CELE11	1e-06	+
X	8411248	8411723	TC4	1.1e-08	+
X	8412138	8412236	LONGPAL3	0.025	+
X	8412219	8412345	TC4	0.00034	-
X	8415641	8415849	PAL8C_1	2.2e-17	+
X	8430826	8431045	PALTTAA3_CE	1.4e-30	-
X	8432212	8432340	TC4	0.00012	-
X	8435220	8435448	CELE46A	8.7e-12	+
X	8437916	8438265	PALTTTAAA2	3.2e-23	-
X	8439329	8439575	CELE46A	7.7e-09	+
X	8443940	8444036	CELE46A	0.048	-
X	8446921	8447088	TIR54TA1_CE	2.8e-07	-
X	8458742	8459009	TC4	4e-56	+
X	8459007	8459346	TC4	1.6e-73	-
X	8461624	8462355	CELE46B	2.8e-170	+
X	8470878	8471120	CELE45	1.2e-31	+
X	8471126	8471268	CELE12A	2.4e-06	+
X	8471272	8471759	RTE1	9.9e-173	-
X	8487251	8487401	PAL8C_3	0.037	-
X	8487569	8487636	CELE12B	12.0	+
X	8489031	8489204	PALTTAA3_CE	4.3e-10	-
X	8490863	8491255	IR3_CE	5e-115	-
X	8495757	8495950	CELE46A	9.1e-08	-
X	8498396	8498836	CELE46A	6.4e-45	-
X	8503408	8503658	CELE46A	1.3e-05	+
X	8506823	8506952	Tc1A	2e-07	-
X	8512024	8512241	CELE11	3.3e-09	-
X	8515588	8515716	PAL8C_1	3.6e-12	-
X	8515595	8515786	PAL8C_1	5e-12	+
X	8517069	8517403	CELE46A	5.2e-08	-
X	8518845	8518916	CELE12B	0.63	-
X	8533263	8533387	CELE46A	1.1e-08	-
X	8539702	8540058	CELETC2	4.3e-10	+
X	8539811	8540063	CELE12A	1e-31	-
X	8540973	8541004	CELE12B	2.1	-
X	8543475	8543599	PAL8C_1	9e-05	-
X	8543476	8543641	PAL8C_1	0.023	+
X	8548406	8548503	HAT3_CE	1.1e-09	-
X	8555333	8555368	CELE12B	11.0	+
X	8555575	8555664	CELE12B	27.0	+
X	8562593	8562710	PAL8C_1	0.0027	-
X	8563418	8563581	CELE12A	0.006	+
X	8564873	8565283	NTC2A	2.2e-131	+
X	8565260	8565293	CELE11	0.035	-
X	8567756	8567834	CELE12B	5.5e-08	-
X	8575419	8575476	HelitronY3_CE	4.5e-12	+
X	8575540	8575908	HelitronY1A_CE	3.4e-50	+
X	8575854	8575951	TIR9TA1B_CE	0.011	-
X	8575906	8576000	TIR9TA1_CE	1.3	+
X	8576069	8576327	HelitronY4_CE	6.2e-70	+
X	8577779	8577940	TC5B	1.1e-12	+
X	8577779	8578103	TC5	0.002	-
X	8578019	8578335	TC4	0.00031	+
X	8578273	8578507	TC5B	3.4e-12	-
X	8580922	8581078	CELE11	0.00032	-
X	8581158	8581400	CELE11	6.5e-27	-
X	8587945	8588533	PALTTAA1_CE	3.5e-166	-
X	8594327	8594537	PAL8C_1	1.1e-18	-
X	8594818	8594980	CELE45	0.00023	-
X	8599101	8599191	Vingi-2_CE	2.2e-12	-
X	8599602	8599762	NPAL5A_CE	5.1e-06	-
X	8606100	8606202	Tc3	0.00043	+
X	8606219	8606398	NTC2A	5.2e-16	-
X	8609858	8610229	CEMUDR1	0.00031	-
X	8609863	8609993	CELE46A	2.9e-18	-
X	8609997	8610229	CELE46A	8.4e-22	-
X	8611360	8612035	CERP4	7.5e-204	-
X	8612073	8612231	TC2	3e-12	-
X	8613869	8614002	CELE46A	9.3e-13	+
X	8613869	8614079	CELE46A	9e-12	-
X	8617262	8617424	PALTTAA3_CE	9.3e-22	-
X	8619433	8619528	CELE46A	4.2e-08	+
X	8620147	8620166	CeRep52	30.0	+
X	8623577	8623768	TC4	3.6e-05	+
X	8623763	8623830	CELE45	17.0	-
X	8623997	8624064	CELE45	13.0	-
X	8624286	8624354	CELE45	6.5	+
X	8624467	8624527	LmeSINE1c	0.53	-
X	8624605	8624668	LR9A	0.02	+
X	8628205	8628368	CELE46A	5.4e-06	+
X	8629650	8629794	CELE46A	1.5e-06	+
X	8633218	8633264	HelitronY3_CE	0.78	-
X	8635675	8635758	PALTTAA3_CE	0.00011	-
X	8636714	8636901	PAL8C_2	4.5e-10	-
X	8638619	8638686	CELE45	8.4	-
X	8638926	8638994	CELE45	7.1	+
X	8639232	8639296	LmeSINE1c	0.12	-
X	8640053	8640227	TC2	2.2e-15	-
X	8640243	8640320	TC2	2.3e-06	-
X	8640280	8640329	CELE12B	8.9e-05	+
X	8640795	8641079	CeRep3	0.00015	+
X	8642447	8642820	CELE46A	7.2e-06	-
X	8644050	8644342	CELE46A	1.5e-20	+
X	8647374	8647529	CELE6	6.6e-47	+
X	8650713	8650776	LmeSINE1c	7e-05	-
X	8658851	8659021	CELE11	2.2e-17	+
X	8665741	8665871	CELE46A	1.3e-11	+
X	8668210	8668233	CeRep52	2.5	-
X	8669716	8669923	PALTTAA3_CE	0.0042	+
X	8671817	8671962	PALTTAA3_CE	1.5e-14	-
X	8671901	8672714	CERP4	2.8e-260	-
X	8674105	8674404	PALTTAA3_CE	8.8e-36	+
X	8675616	8675662	PALTTAA3_CE	2.7	+
X	8675666	8676051	PALTTAA3_CE	1.4e-55	-
X	8686425	8686548	CELE46A	1.3e-06	-
X	8698425	8698492	TIR54TA1_CE	0.0053	-
X	8703857	8703917	PALTA3_CE	1.6	+
X	8704913	8705125	PALTTAA3_CE	2e-07	-
X	8705174	8705509	CELE46A	1.1e-09	-
X	8705515	8705761	HelitronY2_CE	2.6e-80	+
X	8710509	8710717	PAL8C_1	1.2e-23	-
X	8711981	8712047	CELE12B	4.9	-
X	8716684	8716776	RCD1	0.92	-
X	8719471	8719638	PAL8C_3	7.6e-06	-
X	8719654	8719890	CELE46A	3.3e-08	+
X	8720934	8721142	CELE46A	2.9e-20	-
X	8729729	8729896	LINE2H_CE	2.6e-50	+
X	8729902	8730582	LINE2H_CE	1.1e-234	+
X	8732193	8732707	CERP4	3.2e-146	+
X	8732788	8732897	TC2	4.3e-06	+
X	8734000	8734201	CELE2	2.8e-07	+
X	8739339	8739500	CELE11	0.59	-
X	8740325	8740373	CELE46A	9.6e-05	+
X	8740360	8740518	CELE46A	8.7e-18	-
X	8741727	8742031	TIR9TA1_CE	1.4e-25	+
X	8746858	8747024	MSAT1_CE	5.5e-53	+
X	8747026	8747250	MSAT1_CE	5.4e-72	+
X	8747251	8747474	MSAT1_CE	1.1e-68	+
X	8747475	8747700	MSAT1_CE	1.3e-72	+
X	8747701	8747925	MSAT1_CE	4.2e-71	+
X	8747926	8748152	MSAT1_CE	1.3e-69	+
X	8748156	8748379	MSAT1_CE	3.4e-72	+
X	8748380	8748419	MSAT1_CE	0.0029	+
X	8757021	8757221	CELE45	6.9e-71	-
X	8766335	8767097	Tc1A	7.9e-216	+
X	8767103	8767261	Tc1A	3.5e-40	+
X	8769409	8769488	CELE12A	0.049	+
X	8770249	8770344	CER16-2-LTR_CE	1.5e-06	-
X	8771733	8771970	CELE46A	0.00041	+
X	8772229	8772748	CEMUDR1	8e-15	-
X	8772764	8772969	PAL8C_1	5.4e-07	+
X	8777032	8777398	CELE46A	1.8e-27	+
X	8779950	8780215	CELE46B	1.1e-61	-
X	8779950	8780423	CELE46A	4.7e-20	+
X	8780218	8780423	CELE46B	5.4e-52	+
X	8787473	8787651	CELE46A	2e-12	-
X	8796822	8796894	CER7-I_CE	6.6e-16	+
X	8797686	8797856	PAL8D_CE	1.5e-11	-
X	8810206	8810273	CELE45	0.38	+
X	8812952	8813236	CELE46A	0.00033	-
X	8813238	8813447	PAL8C_1	1.2e-12	+
X	8817799	8818057	CELETC2	5.6e-09	-
X	8818978	8819225	Chapaev-2_CE	7.2e-05	+
X	8819380	8819538	Chapaev-1_CE	3.1e-06	+
X	8819729	8819946	PAL8C_2	0.018	+
X	8821625	8822022	CELE46A	2.5e-73	-
X	8825252	8825390	PALTTAA3_CE	3.2e-16	+
X	8825556	8826389	TC4	9.6e-33	-
X	8826945	8826982	CELE11	0.18	+
X	8826955	8827311	CELETC2	2.6e-12	+
X	8838190	8838266	NTC2A	5.9e-13	+
X	8838201	8838303	CELETC2	5.4e-08	-
X	8838821	8839419	TC4	2.8e-09	+
X	8838951	8839136	LONGPAL2	2e-11	+
X	8839568	8839833	TC4	0.00016	+
X	8839720	8840254	TC4	2.3e-07	-
X	8839742	8839856	PALTA5_CE	5e-07	+
X	8840238	8840897	LONGPAL3	7.2e-176	+
X	8840867	8840939	TC5B	0.0032	+
X	8841094	8841144	PALTA5_CE	4.0	-
X	8841182	8841506	LONGPAL3	2.8e-08	-
X	8841323	8841595	LONGPAL2	1.9e-39	-
X	8841810	8842262	NTC2A	1.2e-149	+
X	8843001	8843095	CELE12A	1.9e-07	+
X	8843607	8843856	CELE12A	0.00075	-
X	8843893	8844067	NPALTA1_CE	3.8e-26	+
X	8844875	8845020	CELE46A	3.9e-06	+
X	8845537	8845603	PALTA5_CE	2.0	-
X	8845652	8845816	CER8-I_CE	5.1e-08	+
X	8852074	8852440	CELE46A	1.6e-28	+
X	8855797	8855919	PALTTAA3_CE	2.9e-09	+
X	8856590	8856988	CELE46B	8.1e-44	-
X	8862524	8863165	CELE46B	7.5e-158	+
X	8864146	8864295	CELE12A	2.5e-05	+
X	8864376	8864430	CELE14A	9.4	-
X	8871859	8872356	CELE46A	2.6e-05	+
X	8871861	8872188	PALTTAA3_CE	1.9e-35	+
X	8872185	8872348	PALTTAA3_CE	4.2e-17	-
X	8873686	8873881	CELE11	1.3e-17	+
X	8874947	8875190	CELE46A	2e-07	+
X	8876672	8876767	PAL8C_1	0.33	-
X	8880622	8880782	TC2	8.2e-19	+
X	8882780	8882844	CELE12B	2.6	+
X	8883841	8883946	PAL8C_1	0.001	-
X	8883858	8883934	PAL8C_1	9.2e-05	+
X	8884076	8884195	CELE46A	5.8e-05	-
X	8889693	8889834	CELE46A	6.8e-07	+
X	8892906	8892952	HelitronY3_CE	0.11	-
X	8892909	8893001	CER3-1-LTR_CE	1.4	-
X	8900573	8900750	CELE11	1.4e-12	+
X	8901003	8901161	Tc1A	3.5e-40	-
X	8901167	8901929	Tc1A	7.9e-216	-
X	8902175	8902380	CELE11	7.6e-16	-
X	8904155	8904243	CELE46A	0.24	-
X	8904189	8904240	CELE46A	5.3e-05	+
X	8904285	8904386	CELE46B	1.3e-08	-
X	8923742	8923810	CELE12B	4.8	-
X	8929088	8929313	Tc3	1e-20	+
X	8930553	8930601	CELE12A	0.00026	+
X	8936183	8936267	CELE46A	0.014	-
X	8937762	8937928	CELE12A	4.1e-14	-
X	8940408	8940792	CEMUDR1	2.2e-08	+
X	8940420	8940593	CELE46A	1.5e-19	+
X	8940640	8940789	CELE46A	2.5e-25	-
X	8943987	8944031	HelitronY3_CE	1.3	+
X	8945158	8945422	CeRep3	3.9e-06	+
X	8945959	8946388	Tc1A	4e-36	-
X	8947271	8947482	PALTTAA3_CE	6.7e-12	+
X	8947572	8947676	PALTTAA1_CE	0.0033	+
X	8949039	8949769	CELE46B	1.6e-165	+
X	8951337	8951633	CELE46A	2.4e-22	-
X	8960456	8960859	PALTTAA3_CE	2.8e-06	+
X	8962293	8962429	PAL8C_1	3.9e-16	-
X	8962293	8962502	PAL8C_1	4.1e-16	+
X	8962619	8962659	CELE12B	1.6	+
X	8974214	8974908	PALTA2_CE	2.5e-231	+
X	8974909	8975144	PALTA2_CE	8.6e-77	-
X	8975969	8976191	PALTTAA3_CE	1.2e-29	-
X	8978510	8978707	CELE12B	0.0066	+
X	8982372	8982403	HelitronY3_CE	0.15	-
X	8989455	8989539	CELE46A	7.7e-07	+
X	8999651	9001020	RTE1	0.0	-
X	9003812	9004064	CELE45	2.7e-93	+
X	9004903	9005583	TC5B	1.6e-186	-
X	9006457	9006943	LTR1_CE	9.2e-178	+
X	9007141	9007227	RCA1	0.00034	-
X	9007206	9007368	HelitronY2_CE	2.7e-28	+
X	9007268	9007634	RC123	3.8e-104	+
X	9007639	9009020	HelitronY1_CE	1.6e-180	-
X	9008172	9009026	HelitronY1_CE	4.6e-198	+
X	9008733	9009348	HelitronY4_CE	1e-103	+
X	9009203	9009525	HelitronY1_CE	3e-107	+
X	9009541	9009736	TIR54TA1_CE	1.1e-47	+
X	9011802	9011931	CELE46A	6.6e-06	+
X	9011940	9012063	CELE46A	1.7e-15	+
X	9016328	9016393	CELE7	0.00096	-
X	9017840	9018095	CELE46A	6.8e-23	-
X	9026155	9026321	PAL8C_3	3e-05	-
X	9026200	9026336	PAL8C_1	2.1e-05	+
X	9028323	9028550	MARINCE1	8.8e-13	+
X	9041709	9041785	CELE46B	0.01	-
X	9051398	9051591	IR1_CE	5.3e-25	-
X	9052380	9052529	IR1_CE	2.6e-34	-
X	9052947	9053154	PAL8C_1	8.8e-14	+
X	9059252	9059310	LmeSINE1c	1.4	-
X	9065331	9065393	PALTTAA3_CE	0.066	-
X	9065504	9065651	PALTTAA3_CE	1.3e-10	+
X	9068538	9068670	PALTTAA3_CE	8.5e-16	+
X	9068702	9068785	PALTTAA3_CE	4.1e-06	-
X	9074811	9075413	PALTTAA3_CE	7.8e-182	-
X	9079499	9079852	CELE12A	5.3e-83	-
X	9084170	9084533	CELE46A	2.1e-08	-
X	9085378	9085468	CELE11	0.0027	+
X	9085378	9085532	CELE11	0.014	-
X	9089182	9089317	CELE11	3.2e-08	-
X	9089323	9089497	PALTTAA3_CE	2.4e-17	+
X	9109296	9109504	PAL8C_5	5.1e-60	+
X	9117407	9117619	PAL8C_2	9.8e-58	+
X	9117621	9117936	LTRCER1	9.6e-78	+
X	9118298	9118534	NTC2A	1.5e-29	+
X	9118543	9118609	NTC2A	20.0	+
X	9119418	9119477	NPAL0A_CE	1.5e-10	+
X	9119475	9119567	NPAL0A_CE	1.1e-19	+
X	9120494	9120603	HAT3_CE	2.4e-08	-
X	9120852	9121017	LONGPAL3	1.4e-10	+
X	9121025	9121126	TC2	3e-20	-
X	9121397	9121470	LONGPAL3	0.012	+
X	9125238	9125856	CEMUDR1	1.1e-16	-
X	9125288	9125434	CELE46B	1.4e-35	+
X	9125445	9125852	CELE46B	1.5e-91	+
X	9126849	9126970	CELE46A	2.8e-10	+
X	9127717	9128060	CELE12A	1.5e-61	-
X	9128714	9128854	PALTA1_CE	1.2e-27	+
X	9133780	9133859	CELE46A	0.0015	+
X	9134134	9134328	CEMUDR1	0.021	-
X	9134135	9134194	CELE46A	3.5e-05	+
X	9134194	9134246	CELE46A	2.2e-06	-
X	9135096	9135269	NPALTA1_CE	2.3e-45	-
X	9135208	9135442	CEMUDR1	0.11	-
X	9135318	9135405	CELE46A	4.9e-08	+
X	9139334	9139490	PAL8C_1	0.41	-
X	9139679	9139802	CELE46A	5.8e-07	-
X	9140871	9141013	CELE11	2.2	-
X	9145213	9145345	CELE12A	2.9e-09	-
X	9146581	9146818	CELE7	1.7e-20	-
X	9148410	9148518	CELE12A	3e-05	-
X	9148720	9148814	TC2	5.2e-07	-
X	9149381	9149426	CELE2	0.00036	-
X	9151501	9151590	CELE12B	0.00072	-
X	9154644	9154807	CELE46A	1.5e-09	-
X	9155659	9156009	NTC2A	1.6e-47	-
X	9156249	9156659	CELE46A	2e-24	-
X	9157595	9157866	CELE46A	3.6e-14	+
X	9159657	9160077	CELE46A	2.7e-31	+
X	9160974	9161155	CELE46A	7e-12	+
X	9166592	9166663	CELE46A	0.42	+
X	9175373	9175545	CELE11	7.7e-07	-
X	9176355	9176414	CELE12B	0.00027	-
X	9184953	9185046	CeRep55	3.4e-17	-
X	9185022	9185121	CeRep55	1.6e-23	-
X	9185097	9185196	CeRep55	2.9e-23	-
X	9185147	9185246	CeRep55	8e-24	-
X	9185197	9185294	CeRep55	3.9e-21	-
X	9185247	9185346	CeRep55	9e-21	-
X	9185347	9185444	CeRep55	5.1e-18	-
X	9185447	9185546	CeRep55	2e-23	-
X	9185522	9185621	CeRep55	3.2e-23	-
X	9185572	9185671	CeRep55	2.9e-23	-
X	9185622	9185721	CeRep55	8e-24	-
X	9185672	9185769	CeRep55	3.9e-21	-
X	9185722	9185821	CeRep55	9e-21	-
X	9185822	9185919	CeRep55	5.1e-18	-
X	9185897	9185994	CeRep55	5.1e-18	-
X	9185922	9186021	CeRep55	1.2e-20	-
X	9185997	9186096	CeRep55	3.2e-23	-
X	9186047	9186146	CeRep55	1.5e-22	-
X	9186097	9186196	CeRep55	2.9e-23	-
X	9186197	9186296	CeRep55	2.8e-23	-
X	9186297	9186396	CeRep55	2.8e-23	-
X	9186397	9186494	CeRep55	1.8e-20	-
X	9186497	9186594	CeRep55	3.9e-21	-
X	9186597	9186696	CeRep55	8e-24	-
X	9186672	9186771	CeRep55	8e-24	-
X	9186797	9186896	CeRep55	4e-23	-
X	9186872	9186969	CeRep55	9.9e-22	-
X	9186972	9187071	CeRep55	5.9e-21	-
X	9187047	9187144	CeRep55	6.6e-20	-
X	9187097	9187194	CeRep55	1.2e-18	-
X	9187147	9187246	CeRep55	1.8e-20	-
X	9187247	9187346	CeRep55	1.5e-17	-
X	9187347	9187446	CeRep55	1.5e-19	-
X	9187422	9187519	CeRep55	1.7e-17	-
X	9187522	9187621	CeRep55	1e-19	-
X	9187597	9187696	CeRep55	4e-23	-
X	9187672	9187771	CeRep55	1e-23	-
X	9187747	9187846	CeRep55	3.4e-23	-
X	9187847	9187946	CeRep55	6.9e-21	-
X	9187923	9188021	CeRep55	3.4e-20	-
X	9188047	9188146	CeRep55	4.8e-22	-
X	9188122	9188221	CeRep55	6.2e-19	-
X	9188197	9188296	CeRep55	6.4e-21	-
X	9188299	9188379	CeRep55	1e-17	-
X	9188380	9188479	CeRep55	8e-24	-
X	9188480	9188579	CeRep55	2.3e-21	-
X	9188580	9188679	CeRep55	3.7e-22	-
X	9188680	9188774	CeRep55	3.4e-18	-
X	9188785	9189113	HelitronY1_CE	1e-91	-
X	9191034	9191140	HAT2_CE	1.9e-23	-
X	9191187	9191834	CER10-LTR_CE	1.9e-241	+
X	9191835	9202991	CER10-I_CE	0.0	+
X	9202992	9203639	CER10-LTR_CE	6.9e-241	+
X	9204724	9204842	CELE12B	0.0003	-
X	9207764	9207890	PALTTAA1_CE	1.9e-26	-
X	9207907	9208096	PALTTAA1_CE	3.5e-46	+
X	9208165	9208362	PAL8C_1	1.1e-09	-
X	9208231	9208362	PAL8C_1	1e-12	+
X	9222154	9222363	PAL8C_1	9.7e-23	+
X	9233107	9233208	CELE12B	0.43	-
X	9234877	9235019	PAL8C_1	0.0029	-
X	9241552	9241647	PALTTAA3_CE	1.4e-12	+
X	9244618	9244693	CELE12B	8.5	-
X	9249342	9249843	MIRAGE1	2.7e-163	+
X	9249843	9249913	MIRAGE1	4.8e-11	+
X	9249930	9250838	MIRAGE1	7.4e-269	+
X	9250828	9250873	PALTA4_CE	60.0	+
X	9252270	9252448	PALTTAA3_CE	0.0038	-
X	9252482	9252556	IR3_CE	0.12	+
X	9255765	9255877	LINE2E_CE	6.1e-20	+
X	9259916	9260635	CELE46B	1.8e-170	+
X	9263760	9263972	CELE46A	4.5e-06	+
X	9263845	9263972	CELE46A	5.1e-07	-
X	9265346	9265502	PAL8C_1	6.6e-19	-
X	9272452	9272892	TC5B	2.4e-46	+
X	9273203	9273304	CELE12A	1.9e-08	+
X	9273333	9273416	CELE12B	5e-10	-
X	9273405	9273716	CELE12A	6.9e-65	-
X	9274015	9274062	HelitronY3_CE	4.5e-06	-
X	9274060	9274092	HelitronY3_CE	1.1	-
X	9274785	9274896	PALTTAA3_CE	1.1	-
X	9275124	9275298	LTRCER1	2.7e-21	-
X	9275265	9275380	CELE6	3.1e-30	+
X	9275380	9275492	LTRCER1	1.4e-14	-
X	9275471	9275608	PALTTAA3_CE	0.05	+
X	9276188	9276223	CELE46A	0.19	-
X	9277037	9277248	TIR9TA1C_CE	2.2e-08	+
X	9277777	9278138	NTC2A	2.2e-39	+
X	9278100	9278153	CELE12B	0.88	+
X	9283472	9283897	CELETC2	4.3e-126	+
X	9289348	9289508	CELE12A	1.9e-08	-
X	9289464	9289527	CELE12B	0.023	-
X	9292822	9292908	PAL8C_5	0.081	-
X	9298387	9298530	CELE46A	1.2e-09	+
X	9304894	9305046	CELE14A	4.3e-24	+
X	9307015	9307198	PALTTAA1_CE	8.2e-34	+
X	9311660	9311741	CELE11	1.7	+
X	9312332	9312546	CERP4	1.3e-43	+
X	9313032	9313167	HAT4_CE	0.0037	+
X	9313178	9313245	HAT4_CE	0.00028	+
X	9325290	9325320	NPALTA1_CE	4.6	-
X	9325789	9326696	TC4	2.4e-59	+
X	9326365	9327260	TC4	3.3e-55	-
X	9331398	9331568	PAL8C_1	1.4e-12	-
X	9335483	9335618	CELE12A	0.017	+
X	9349038	9349160	CELE11	0.28	-
X	9357081	9357173	CELE12A	1.2e-20	-
X	9360034	9360211	PAL8C_5	1.2e-06	-
X	9362950	9363011	CELE12B	0.17	+
X	9365288	9365389	TC2	2.5e-20	+
X	9374738	9374774	CERP4	1.2e-05	+
X	9374779	9375347	CERP4	1.9e-142	+
X	9386583	9386873	CERP4	7.8e-32	+
X	9386876	9387111	CERP4	6.4e-19	+
X	9388210	9388307	CELE46B	0.0037	-
X	9391832	9391914	CELE46A	0.00072	-
X	9393655	9393740	LTRCER1	2.9e-08	+
X	9393742	9393913	LTRCER1	9.4e-25	+
X	9401503	9401584	PALTTTAAA1	0.02	-
X	9404494	9404625	PAL8C_1	0.32	+
X	9430446	9430669	Tc3	1.6e-26	-
X	9433064	9433118	PALTA5_CE	0.36	+
X	9438167	9438351	MSAT1_CE	5.9e-56	+
X	9438352	9438576	MSAT1_CE	7.7e-69	+
X	9438578	9438802	MSAT1_CE	3e-69	+
X	9438803	9439028	MSAT1_CE	7e-69	+
X	9439030	9439254	MSAT1_CE	3.8e-68	+
X	9439255	9439480	MSAT1_CE	1.1e-65	+
X	9439481	9439706	MSAT1_CE	7e-71	+
X	9439707	9439785	MSAT1_CE	4.5e-18	+
X	9439856	9439976	MSAT1_CE	7.6e-07	-
X	9443261	9443457	PALTTAA3_CE	0.3	+
X	9445594	9445640	PAL8C_3	0.0027	+
X	9448166	9448555	CELE46A	3.1e-35	+
X	9462154	9462319	CERP16	5.3e-13	-
X	9462411	9462518	LR9A	0.001	-
X	9470447	9471208	Tc1A	4.5e-216	+
X	9471214	9471371	Tc1A	2.1e-41	+
X	9500708	9500882	PALTTAA3_CE	1.3e-14	-
X	9519969	9520062	PALTTAA3_CE	0.52	-
X	9521364	9521411	TC2	0.0044	+
X	9521577	9521604	CELE12B	3.1	+
X	9524132	9524212	CELE46A	0.00069	-
X	9537848	9537884	PALTA3_CE	16.0	+
X	9538923	9539030	CELE45	3.2e-25	+
X	9541370	9541519	PAL3A_CE	1.7e-20	-
X	9561093	9561155	LmeSINE1c	8.8e-05	-
X	9561267	9561405	MSAT1_CE	5.4e-07	-
X	9561535	9561624	MSAT1_CE	0.00039	-
X	9563634	9563762	CELE46A	0.36	-
X	9566386	9566520	CELE46A	2.4e-15	-
X	9569678	9569816	CELE6	3.4e-38	+
X	9579385	9579490	CELE12A	2e-30	+
X	9580225	9580568	CERP4	2.9e-20	-
X	9593173	9593470	CELE46B	2.9e-14	+
X	9594547	9594756	PALNN1_CE	2e-71	-
X	9604668	9605428	HelitronY1A_CE	2.5e-285	-
X	9605281	9605735	HelitronY1_CE	3.2e-162	-
X	9605740	9606780	HelitronY1A_CE	2.1e-90	+
X	9605741	9606511	Helitron1_CE	2.2e-152	-
X	9606134	9607047	HelitronY1_CE	4.7e-172	-
X	9606440	9607646	HelitronY1A_CE	9.4e-100	+
X	9606865	9607866	HelitronY1_CE	5.5e-227	-
X	9620721	9620826	PAL8C_4	0.0012	+
X	9620754	9620871	PAL8C_1	6.4e-07	+
X	9625803	9626043	MIRAGE1	4.6e-27	+
X	9627484	9627620	MIRAGE1	3.1e-31	+
X	9627924	9628106	PALTTAA3_CE	2.2e-12	-
X	9631964	9632175	CELE46A	9.6e-14	+
X	9632757	9633144	CELE46A	5.4e-38	-
X	9640664	9640876	PAL8C_1	3.6e-15	+
X	9645960	9646178	PALTA1_CE	4.5e-25	-
X	9647324	9647415	CELE12B	34.0	-
X	9647516	9647882	CELE7	6.5e-40	-
X	9652087	9652266	NPALTA1_CE	1e-08	+
X	9657563	9657856	PALTTTAAA2	6.7e-18	+
X	9657845	9657937	CELE46A	0.028	-
X	9662937	9663163	Tc3	2.3e-14	-
X	9663212	9663471	CELE45	5.4e-89	-
X	9673747	9673986	CELE46A	1.1e-12	-
X	9681004	9681237	PAL8C_1	6.2e-11	+
X	9681779	9681819	CELE46B	0.038	+
X	9681812	9682087	CELE46B	1.4e-48	+
X	9682196	9682328	PALTA2_CE	7.5e-27	-
X	9682441	9682601	MARINCE1	1.5e-25	+
X	9686502	9686660	CELE7	3.1e-05	+
X	9687908	9688378	PALTTAA3_CE	4.2e-33	+
X	9700718	9700782	CELE46A	0.052	-
X	9703544	9704046	PALTTAA1_CE	1.3e-126	+
X	9719664	9719714	PALTA5_CE	3.9	+
X	9726603	9726737	PAL8C_1	0.023	+
X	9728342	9728460	CELE46A	9.7e-08	+
X	9728460	9728599	CELE46A	0.0012	+
X	9728528	9728612	CELE46A	4.4e-05	-
X	9742262	9742379	CERP4	0.0048	+
X	9754482	9754577	CELE12A	0.00065	-
X	9778196	9778261	CELE12B	0.92	-
X	9788272	9788570	PALTTAA3_CE	1.7e-49	+
X	9788574	9788697	PALTTAA3_CE	5.4e-17	+
X	9794473	9794658	CELE14B	2.8e-62	+
X	9795411	9795598	PALTTAA3_CE	4e-11	+
X	9796294	9796348	CELE12B	0.21	-
X	9796344	9796637	PALTTAA3_CE	2.6e-39	+
X	9796632	9796744	CELE12A	0.054	-
X	9808867	9809003	PALTTAA3_CE	2.9e-19	+
X	9809006	9809069	PALTTAA3_CE	1.2e-06	+
X	9809498	9809779	LINE2A_CE	2.2e-36	-
X	9830926	9831033	LTRCER1	5.5e-27	+
X	9832883	9832989	CELE12A	4.3e-22	+
X	9842915	9843173	Tc1A	3.4e-23	+
X	9851411	9851651	PALTTAA3_CE	9.1e-16	-
X	9853293	9853370	PAL8C_3	0.042	+
X	9855266	9855431	PALTTAA3_CE	1.3e-14	+
X	9855436	9855590	PALTTAA3_CE	4.7e-34	+
X	9865899	9866087	PAL8C_1	9.1e-17	-
X	9868629	9868691	CELE12B	0.031	+
X	9873387	9873534	CEMUDR1	1.6e-07	+
X	9873441	9873800	CELE46A	5.1e-100	+
X	9875110	9875302	HelitronY3_CE	1e-69	+
X	9880662	9880724	CELE12B	18.0	-
X	9883078	9883564	PALTTAA3_CE	1.3e-124	+
X	9892752	9892928	CELE11	1.4e-19	+
X	9894590	9894857	CELE12A	1.4e-32	-
X	9899031	9899226	TIR54TA1_CE	2e-63	-
X	9900689	9901170	PALTTTAAA1	1.6e-108	-
X	9901700	9901965	MARINCE1	0.0092	+
X	9902766	9902967	MARINCE1	3.4e-16	+
X	9903400	9903677	CERP4	6.4e-26	+
X	9903786	9903834	CELE12B	1.6	+
X	9904553	9904729	PAL8C_1	9.2e-15	-
X	9908041	9908761	CELE46B	1.2e-166	+
X	9910887	9911026	PAL8C_1	0.0052	+
X	9917893	9918831	LINE2A_CE	4.2e-162	-
X	9920494	9920686	CELETC2	1.7e-20	+
X	9920708	9920771	PALTTAA1_CE	3.9e-09	+
X	9920780	9921162	PALTTAA1_CE	1.8e-112	+
X	9937317	9937524	PALTTAA3_CE	1.1e-19	+
X	9937649	9937750	CELE46A	0.00061	-
X	9943902	9943983	CELE12B	1e-05	-
X	9943954	9944146	TIR54TA1_CE	2.3e-45	-
X	9944148	9944215	NTC2A	1.1e-12	-
X	9966184	9966307	TC2	5.8e-26	-
X	9966184	9966404	CELETC2	2.8e-14	-
X	9980373	9980756	PAL8B_CE	6.5e-118	+
X	9980764	9980871	TC5B	1.9e-14	+
X	9981793	9981841	CELE11	0.43	-
X	9983318	9983739	NTC2A	2.3e-128	+
X	9986815	9987103	CELE46A	3.1e-16	+
X	9994528	9994693	TIR21T5A_CE	3.4e-33	+
X	10008307	10008420	CELE46A	2.4e-12	-
X	10009504	10009718	PALTTAA3_CE	1.2e-10	-
X	10013087	10013162	CELE46A	0.0005	-
X	10018432	10018491	LmeSINE1c	0.32	-
X	10021246	10021451	CELE46A	3.7e-12	-
X	10021513	10021743	CELE12A	0.00022	-
X	10023281	10023396	IR3_CE	1.4e-14	-
X	10023536	10023676	PALTTAA3_CE	1.3e-08	+
X	10025775	10026118	PALTTAA3_CE	1.2e-09	+
X	10042352	10042573	CELE11	3.9e-56	+
X	10047841	10047981	TIR9TA1C_CE	1.4e-07	+
X	10049683	10049777	CELE12B	1.6e-07	+
X	10057834	10057932	CELE11	1.9	-
X	10058867	10059026	PAL8C_4	0.15	-
X	10059012	10059113	CELE12A	0.00017	-
X	10059467	10059508	CELE12A	6.7e-05	+
X	10082209	10082448	CELETC2	0.023	+
X	10082523	10082708	CELE46A	6.9e-06	-
X	10110644	10110889	HelitronY2_CE	6.6e-78	-
X	10112164	10112912	PALTA1_CE	9.9e-51	-
X	10113089	10113353	PALTA1_CE	3.9e-41	-
X	10122099	10122146	PALTTAA3_CE	0.67	+
X	10122160	10122562	PALTTAA3_CE	2.6e-67	-
X	10124889	10124920	PALTA3_CE	1.2	-
X	10127922	10128014	PAL8C_2	0.035	+
X	10129359	10129416	CELETC2	2.2e-06	-
X	10130751	10130931	PALTTAA3_CE	4.7e-34	+
X	10130795	10131121	CELE46A	3.2e-05	-
X	10130938	10131174	PALTTAA3_CE	2e-50	+
X	10132684	10132742	LmeSINE1c	0.63	+
X	10132978	10133037	LmeSINE1c	0.56	-
X	10134508	10134617	SINE1_CE	5.8e-29	+
X	10135009	10135144	SINE1_CE	5.2e-17	+
X	10144414	10144552	CELE46A	3.9e-36	-
X	10144440	10144680	CEMUDR1	1.8e-09	+
X	10144551	10144673	CELE46A	5.3e-29	-
X	10145162	10145220	LmeSINE1c	0.75	+
X	10148657	10148715	LmeSINE1c	0.62	-
X	10156308	10156444	CELE46B	8e-17	-
X	10161963	10162129	CELE12A	9.4e-36	+
X	10162137	10162235	CELE12A	1.5e-16	-
X	10162241	10162453	CELE12A	0.00011	+
X	10169947	10170277	CEMUDR1	5.6e-06	-
X	10169962	10170089	CELE46A	3.2e-15	+
X	10169962	10170142	CELE46A	3.5e-05	-
X	10170181	10170262	CELE46B	2.8e-12	+
X	10182256	10182401	PAL8C_3	0.013	-
X	10189682	10189829	PAL3A_CE	1.2e-33	-
X	10193006	10193201	PALTTAA3_CE	3.9e-07	-
X	10193361	10193460	CELE46A	0.0003	+
X	10193475	10193602	CELE46A	3.3e-09	-
X	10193613	10193754	IR3_CE	3e-06	-
X	10211038	10211203	MARINCE1	0.26	+
X	10213221	10213391	CELE42	3.8e-14	-
X	10213365	10213711	PALTTAA3_CE	4.7e-08	-
X	10216038	10216152	CELE46A	5.2e-05	+
X	10216269	10216378	PALTTTAAA1	2e-18	+
X	10217117	10217266	PAL3A_CE	1.7e-34	-
X	10231812	10232011	PALTTAA3_CE	1e-05	+
X	10236366	10236549	PALTTAA3_CE	0.00029	-
X	10238711	10238847	CELE46A	0.0001	+
X	10238850	10238952	CELE46A	8.9e-06	-
X	10239474	10239547	NTC2A	1.3e-06	-
X	10239513	10239568	CELE12A	0.47	-
X	10241302	10241419	MSAT1_CE	4.8e-19	-
X	10241424	10241560	MSAT1_CE	3.4e-24	-
X	10241560	10241688	HAT1_CE	3.6e-29	-
X	10241560	10242137	HAT2_CE	1.6e-18	+
X	10241570	10241761	MINISAT1_CE	3e-21	-
X	10241660	10242077	HAT1_CE	2.2e-137	-
X	10241915	10242137	HAT2_CE	1.4e-26	-
X	10242139	10242233	MSAT1_CE	1.3e-17	-
X	10242240	10242291	MSAT1_CE	0.063	-
X	10246004	10246114	CELE12B	1.2e-05	-
X	10254937	10255253	CEMUDR1	0.0021	+
X	10254939	10255076	CELE46A	2.1e-16	+
X	10254939	10255138	CELE46A	3.6e-11	-
X	10255161	10255251	CELE46A	6.3e-11	-
X	10276615	10276697	CELETC2	3.5e-12	+
X	10276700	10276875	CELETC2	4.1e-20	+
X	10280599	10280642	TIR9TA1B_CE	0.068	-
X	10280603	10280684	HATN1_CE	0.62	+
X	10280655	10280698	TIR9TA1B_CE	0.084	+
X	10289623	10290364	CELE46B	8.1e-172	+
X	10295579	10295681	RTE1	2.8e-14	-
X	10298746	10300331	NDNAX3_CE	0.0	-
X	10303353	10303451	PALTTAA3_CE	1.2e-06	+
X	10305776	10306050	CERP4	1.7e-15	-
X	10322258	10322388	TIR21T5A_CE	2.1e-06	-
X	10328564	10329129	NDNAX1_CE	1.4e-85	+
X	10330191	10330389	NDNAX2_CE	2.8e-37	+
X	10330437	10330599	CELE46A	0.00031	+
X	10335679	10335751	PAL8C_1	0.00011	-
X	10341372	10341666	CELE46A	2.6e-14	-
X	10343314	10343383	CELE12B	6.6e-06	+
X	10348876	10349146	NTC2A	9.6e-41	-
X	10349208	10349453	LINE2C_CE	5.2e-71	-
X	10349448	10349620	NTC2A	1.8e-31	-
X	10349788	10349957	CELE11	8.4e-13	-
X	10355208	10355348	PAL8C_4	5.6e-05	+
X	10356188	10357666	PALTA1_CE	0.0	-
X	10357973	10358078	PALTA2_CE	34.0	-
X	10361043	10361100	CeRep56	9.1e-14	+
X	10361098	10361176	CeRep56	2.7e-19	-
X	10361128	10361217	CeRep56	6.4e-21	-
X	10361221	10361315	CeRep55	5.6e-19	-
X	10361319	10361423	CeRep55	8.9e-22	-
X	10361374	10361477	CeRep55	4.4e-21	-
X	10361401	10361505	CeRep55	3e-20	-
X	10361481	10361580	CeRep55	5.3e-19	-
X	10361582	10361680	CeRep55	2e-17	-
X	10361607	10361705	CeRep55	1e-17	-
X	10361657	10361755	CeRep55	5.6e-19	-
X	10361682	10361780	CeRep55	1e-17	-
X	10361731	10361830	CeRep55	5e-18	-
X	10361782	10361880	CeRep55	5.8e-18	-
X	10361807	10361905	CeRep55	9.2e-19	-
X	10361906	10362005	CeRep55	1.4e-19	-
X	10361981	10362080	CeRep55	1.6e-19	-
X	10362056	10362155	CeRep55	1.8e-19	-
X	10362082	10362180	CeRep55	1.7e-18	-
X	10362157	10362254	CeRep55	2.1e-17	-
X	10362256	10362355	CeRep55	1.2e-19	-
X	10362331	10362430	CeRep55	5e-19	-
X	10362431	10362530	CeRep55	2.6e-18	-
X	10362531	10362629	CeRep55	8.1e-20	-
X	10362631	10362730	CeRep55	1.6e-19	-
X	10362731	10362830	CeRep55	3.7e-20	-
X	10362781	10362880	CeRep55	2.8e-20	-
X	10362906	10363005	CeRep55	3.7e-20	-
X	10362956	10363054	CeRep55	8.1e-19	-
X	10362981	10363080	CeRep55	1.6e-18	-
X	10363056	10363155	CeRep55	3.6e-20	-
X	10363156	10363253	CeRep55	5.8e-19	-
X	10363257	10363355	CeRep55	7.8e-16	-
X	10363356	10363455	CeRep55	4.2e-18	-
X	10363456	10363555	CeRep55	8e-19	-
X	10363531	10363630	CeRep55	6.7e-20	-
X	10363606	10363705	CeRep55	3.7e-20	-
X	10363706	10363805	CeRep55	6.7e-20	-
X	10363806	10363901	CeRep55	2.9e-18	-
X	10363905	10364004	CeRep55	5.3e-20	-
X	10363980	10364079	CeRep55	1e-18	-
X	10364006	10364104	CeRep55	5.3e-17	-
X	10364056	10364154	CeRep55	8.5e-18	-
X	10364081	10364179	CeRep55	1.5e-18	-
X	10364130	10364229	CeRep55	1.2e-19	-
X	10364156	10364254	CeRep55	9.5e-19	-
X	10364205	10364304	CeRep55	2.8e-19	-
X	10364280	10364379	CeRep55	3.7e-20	-
X	10364330	10364429	CeRep55	1.2e-19	-
X	10364381	10364479	CeRep55	2.3e-19	-
X	10364430	10364529	CeRep55	5.2e-20	-
X	10364480	10364579	CeRep55	6.6e-20	-
X	10364530	10364629	CeRep55	3.6e-20	-
X	10364655	10364754	CeRep55	3.8e-20	-
X	10364730	10364825	CeRep55	7.4e-18	-
X	10364829	10364928	CeRep55	5.3e-20	-
X	10364904	10365003	CeRep55	5.7e-20	-
X	10365004	10365103	CeRep55	3.7e-20	-
X	10365104	10365203	CeRep55	1.3e-19	-
X	10365179	10365278	CeRep55	5.8e-20	-
X	10365255	10365353	CeRep55	1.3e-18	-
X	10365280	10365378	CeRep55	1.4e-18	-
X	10365354	10365453	CeRep55	1.4e-18	-
X	10365429	10365528	CeRep55	1.6e-19	-
X	10365504	10365603	CeRep55	3.6e-18	-
X	10365604	10365702	CeRep55	8.1e-20	-
X	10365704	10365803	CeRep55	1.6e-19	-
X	10365804	10365903	CeRep55	3.7e-20	-
X	10365854	10365953	CeRep55	5.5e-20	-
X	10365955	10366053	CeRep55	1.5e-18	-
X	10366030	10366128	CeRep55	7.7e-18	-
X	10366055	10366153	CeRep55	5.7e-19	-
X	10366105	10366203	CeRep55	1.3e-17	-
X	10366130	10366228	CeRep55	8.4e-19	-
X	10366179	10366277	CeRep55	6.4e-19	-
X	10366204	10366303	CeRep55	2.5e-19	-
X	10366279	10366378	CeRep55	1.6e-19	-
X	10366379	10366478	CeRep55	3.7e-20	-
X	10366454	10366553	CeRep55	4.5e-20	-
X	10366554	10366653	CeRep55	3.7e-20	-
X	10366604	10366703	CeRep55	5.2e-20	-
X	10366654	10366753	CeRep55	6.6e-20	-
X	10366704	10366802	CeRep55	7.5e-19	-
X	10366729	10366828	CeRep55	1.7e-18	-
X	10366804	10366903	CeRep55	5.3e-20	-
X	10366904	10366999	CeRep55	7.4e-18	-
X	10367003	10367102	CeRep55	5.3e-20	-
X	10367078	10367177	CeRep55	1.3e-19	-
X	10367178	10367277	CeRep55	2.3e-17	-
X	10367204	10367302	CeRep55	1e-17	-
X	10367253	10367352	CeRep55	5e-18	-
X	10367279	10367377	CeRep55	9.7e-18	-
X	10367304	10367402	CeRep55	1.1e-17	-
X	10367354	10367452	CeRep55	9.2e-19	-
X	10367379	10367477	CeRep55	1e-18	-
X	10367453	10367552	CeRep55	6e-19	-
X	10367479	10367577	CeRep55	4.3e-19	-
X	10367528	10367627	CeRep55	1.6e-19	-
X	10367603	10367702	CeRep55	2.1e-19	-
X	10367678	10367777	CeRep55	1.2e-19	-
X	10367753	10367852	CeRep55	5e-19	-
X	10367828	10367927	CeRep55	6.7e-20	-
X	10367903	10368002	CeRep55	3.7e-20	-
X	10367978	10368077	CeRep55	9.4e-20	-
X	10368053	10368152	CeRep55	4.5e-20	-
X	10368154	10368252	CeRep55	1.3e-18	-
X	10368179	10368277	CeRep55	1.4e-18	-
X	10368278	10368377	CeRep55	5.2e-20	-
X	10368353	10368452	CeRep55	1.4e-19	-
X	10368429	10368527	CeRep55	4.2e-18	-
X	10368503	10368601	CeRep55	8.1e-20	-
X	10368528	10368627	CeRep55	2.5e-19	-
X	10368603	10368702	CeRep55	1.6e-19	-
X	10368703	10368802	CeRep55	3.7e-20	-
X	10368803	10368902	CeRep55	2.4e-20	-
X	10368878	10368977	CeRep55	1.3e-19	-
X	10368904	10369002	CeRep55	2.6e-19	-
X	10368978	10369077	CeRep55	1.3e-19	-
X	10369078	10369177	CeRep55	2.5e-19	-
X	10370332	10370659	HAT2_CE	7.6e-87	+
X	10382662	10383153	HAT2_CE	4.9e-87	+
X	10383196	10383495	PALTTAA3_CE	1.5e-15	+
X	10384946	10385250	CELE46A	1.8e-24	-
X	10387875	10388098	CELE46A	2.6e-16	+
X	10387987	10388156	CELE46A	0.028	-
X	10404634	10404734	NTC2A	0.00071	+
X	10404636	10404785	CELETC2	0.0046	-
X	10412207	10412410	CELE11	8e-15	-
X	10416185	10416373	PAL8C_2	0.04	+
X	10420137	10420310	PALTTAA3_CE	2.8e-21	-
X	10421315	10421347	CELE11	1.8	+
X	10421325	10421394	CELE12A	2.5e-15	-
X	10430138	10430240	PAL8C_1	7.2e-06	+
X	10435129	10435253	PAL8C_1	0.019	-
X	10435130	10435222	PAL8C_3	0.00026	-
X	10467530	10467768	CELE46A	3.6e-15	-
X	10469094	10469171	CELE2	0.0012	+
X	10474873	10475029	PALTTAA3_CE	6.9e-11	+
X	10476094	10476258	TIR21T5A_CE	8.3e-54	-
X	10480114	10480403	CELE12A	5.3e-11	+
X	10483672	10483742	PALTTAA3_CE	1.9e-05	-
X	10483755	10483865	Tc3	0.0037	+
X	10483885	10484033	Tc3	5.1e-10	-
X	10491068	10491186	PAL8C_1	4.7e-12	+
X	10494417	10494825	Tc1A	9.1e-103	-
X	10495227	10495288	CELE45	9.9e-09	+
X	10497359	10497418	PAL8C_2	1.3e-05	+
X	10497923	10498000	PAL8C_2	6.9e-09	-
X	10509890	10510150	CELE46A	0.00024	-
X	10527823	10527891	CELE12B	3.9e-05	-
X	10527865	10527999	CELE12A	1.2e-18	-
X	10531516	10531551	CELE11	0.89	+
X	10531526	10531589	CELE12B	0.057	-
X	10535597	10535962	CELE7	6.4e-56	-
X	10538014	10538823	TC4	2.3e-52	+
X	10538776	10539190	TC4	3.2e-34	-
X	10540628	10540984	CELE12A	8.6e-80	+
X	10540948	10541013	CELE12A	8.3e-14	+
X	10540968	10541079	CELE12B	1.7e-27	+
X	10546590	10546684	CELE12B	0.019	+
X	10558116	10558462	CELE46A	1.6e-13	+
X	10558628	10558721	CELE12B	0.00021	-
X	10558706	10558936	CELE12A	5e-06	-
X	10559862	10560067	CELE46A	3.9e-15	+
X	10562805	10563210	CELE46A	7.7e-32	-
X	10588490	10588641	PAL8C_1	0.00017	-
X	10599433	10599644	CELE46A	1.2e-08	-
X	10600891	10600995	PAL8C_1	0.0022	+
X	10614591	10614951	CELE46A	5.7e-78	+
X	10620861	10621308	CELETC2	4.7e-139	+
X	10621340	10622164	CERP4	6.7e-209	+
X	10640007	10640174	PALTTAA3_CE	8.8e-10	+
X	10640258	10640388	PALTTAA3_CE	1.4e-09	-
X	10645010	10645082	CELE46B	0.0063	+
X	10659880	10660006	CELE11	0.96	+
X	10670802	10670983	PAL8C_1	5.4e-06	+
X	10673538	10673935	CELE46A	5.5e-30	+
X	10687227	10687302	LR9A	0.04	+
X	10690409	10690741	Tc3	4.1e-06	+
X	10703760	10704069	CELE12A	1.9e-46	+
X	10704052	10704103	CELE12B	14.0	+
X	10704073	10704128	CELE12A	0.00036	+
X	10704088	10704151	CELE12B	1.3e-09	+
X	10704130	10704163	CELE11	0.93	-
X	10715018	10715221	MARINCE1	4.4e-14	-
X	10715273	10715737	LINE2D_CE	8.1e-147	+
X	10728143	10728223	CELE12B	0.00097	+
X	10729798	10729879	TIR9TA1_CE	1.6	-
X	10730174	10730374	TIR9TA1C_CE	2.2e-05	-
X	10730733	10730776	CELE12A	0.0097	+
X	10730779	10730886	CELE12B	16.0	-
X	10731997	10732055	LmeSINE1c	0.59	-
X	10733365	10733655	CERP4	4.2e-34	+
X	10736564	10736664	CELE12A	1.9e-05	+
X	10744729	10744848	CELE46A	0.00033	+
X	10745769	10746101	CELE46A	1.8e-28	-
X	10749286	10749366	MSAT1_CE	6e-05	+
X	10749370	10749580	MSAT1_CE	3.4e-41	+
X	10749584	10749747	MSAT1_CE	4.9e-31	+
X	10749748	10749896	MSAT1_CE	3.3e-29	+
X	10749897	10750091	MSAT1_CE	4e-38	+
X	10750095	10750258	MSAT1_CE	2e-32	+
X	10750259	10750454	MSAT1_CE	7.2e-40	+
X	10750458	10750621	MSAT1_CE	2e-32	+
X	10750622	10750817	MSAT1_CE	3.6e-39	+
X	10750821	10751031	MSAT1_CE	2.2e-40	+
X	10751035	10751243	MSAT1_CE	2.8e-39	+
X	10756989	10757117	CELE46A	4.6e-20	+
X	10760159	10760406	CELE12A	8e-13	-
X	10785339	10785766	CELE46A	1.2e-118	-
X	10786702	10786874	CELE14A	3.4e-42	+
X	10799898	10799929	CELE14B	5.1	+
X	10799930	10800029	CELE14B	5.4e-26	+
X	10816068	10816170	PAL8C_2	0.0021	-
X	10818978	10819358	PALTTAA3_CE	2.2e-12	+
X	10841181	10842088	CERP4	6.9e-285	-
X	10847271	10847381	PAL8C_3	0.00084	-
X	10850354	10850584	CERP4	2.7e-14	+
X	10868901	10869207	CELETC2	3e-52	+
X	10876599	10877032	CELE46A	1.1e-86	+
X	10878210	10878333	CELE46A	2.5e-12	+
X	10878416	10879089	PALTA2_CE	7.2e-37	-
X	10884969	10885036	CELE12B	0.36	-
X	10885077	10885470	CELE46A	1.4e-42	-
X	10889836	10890135	CELE12A	6.4e-46	+
X	10890063	10890370	PALTTAA3_CE	2.1e-12	-
X	10903996	10904156	PAL8C_2	2.5e-05	+
X	10909348	10909435	CELE12A	2.4e-08	+
X	10910345	10910491	PAL8C_1	3.6e-06	-
X	10913633	10913810	CELE46A	2.1e-08	+
X	10918960	10919090	CELE46A	3e-14	-
X	10932567	10932766	PAL8C_2	1.7e-15	+
X	10936420	10936551	CELE46A	2.6e-11	+
X	10939927	10940114	CELE46B	0.061	+
X	10940297	10940329	CELE12A	0.021	+
X	10940329	10940588	NTC2A	1.8e-79	+
X	10942574	10942726	CELE45	0.038	+
X	10952726	10953066	CEMUDR1	1.9e-15	-
X	10952727	10952876	CELE46A	2.3e-41	-
X	10952887	10953064	CELE46A	4.5e-43	-
X	10960087	10960210	PALTTAA3_CE	1e-12	-
X	10964866	10965002	PALNN1_CE	7.6e-13	-
X	10966170	10966315	CELE46A	2.7e-08	-
X	10981008	10981188	CELE46A	6.9e-15	-
X	10981239	10981452	PAL8C_1	2.1e-13	+
X	10983185	10983634	CELETC2	1.2e-150	-
X	11002062	11002302	LINE2B_CE	3.1e-11	-
X	11003505	11003642	HAT2_CE	2.4e-38	+
X	11003505	11003846	HAT2_CE	4.1e-19	-
X	11003644	11004080	HAT2_CE	2.7e-83	+
X	11016918	11017034	CELE12A	6.8e-07	+
X	11045860	11045993	PALTTAA3_CE	1.1	-
X	11046028	11046129	IR3_CE	0.043	-
X	11046281	11046719	CELE46A	1.8e-111	+
X	11050062	11050282	Tc1A	1e-07	-
X	11050938	11051130	CELE46A	0.00013	-
X	11069136	11069269	PAL8C_2	0.15	-
X	11069171	11069267	PAL8C_5	0.013	-
X	11089833	11089941	CELE14B	3e-07	-
X	11090198	11090289	PAL8C_5	0.043	+
X	11094423	11094647	PALTTAA3_CE	5e-34	-
X	11095140	11095336	PAL8C_3	2.6e-35	-
X	11095768	11095920	LINE2A_CE	2.7e-23	+
X	11097245	11097592	PALTTAA3_CE	3.1e-12	-
X	11117610	11118041	PALTTAA3_CE	1.2e-06	-
X	11121560	11121754	PAL8C_1	2.8e-06	+
X	11142155	11142279	CELETC2	0.0058	+
X	11142201	11142438	CELE12A	1.6e-11	-
X	11145793	11145944	Tc3	1.8e-06	+
X	11150553	11150676	MSAT1_CE	0.028	+
X	11150753	11150876	MSAT1_CE	0.028	+
X	11150935	11151047	HelitronY2_CE	3.5e-18	-
X	11156395	11156644	CELE7	1.7e-13	-
X	11174748	11174909	CELE46B	2.8e-09	-
X	11184509	11184647	CELE46A	6.7e-10	-
X	11191099	11191418	CELE46A	3.1e-22	+
X	11212271	11212432	DNA-3-1_CE	2.7e-18	+
X	11212697	11213025	DNA-3-1_CE	0.013	+
X	11212699	11212811	PALTA5_CE	0.003	+
X	11212904	11213022	PALTA5_CE	2.1e-05	-
X	11213345	11213507	DNA-3-1_CE	2.3e-18	-
X	11214514	11214822	PALTTAA3_CE	4.9e-36	-
X	11214826	11214904	PALTTAA3_CE	8.4e-14	-
X	11224788	11224862	CELE12B	1.8e-05	-
X	11225493	11225640	PALTTAA3_CE	2.5e-08	-
X	11225637	11225864	PALTTAA3_CE	5.7e-28	-
X	11227781	11227912	TC4	1.1e-42	-
X	11227889	11228467	TC4	4.7e-152	+
X	11228486	11228592	TC4	4.3e-34	+
X	11228648	11228745	LINE2G_CE	4.3e-12	+
X	11233104	11233177	CELE45	1e-17	-
X	11239536	11239574	PALTA3_CE	9.6	-
X	11240243	11240316	CELE14B	0.19	+
X	11243113	11243471	NTC2A	6.1e-26	-
X	11250276	11250402	CELE46B	0.00048	+
X	11251718	11251843	CELE2	7.9e-12	+
X	11252598	11252657	LmeSINE1c	0.52	-
X	11253035	11253180	CELE46A	1.1e-07	-
X	11253988	11254050	CERP2	2.6e-06	+
X	11256333	11256576	CELE7	1.2e-17	+
X	11261164	11261256	CELE46B	0.27	-
X	11266531	11266649	PAL8C_5	0.26	+
X	11277545	11277708	CELE46A	4.9e-06	-
X	11283048	11283308	CELE45	5.6e-94	-
X	11283798	11283843	CELE12B	0.13	+
X	11291231	11291459	LINE2A_CE	2.8	+
X	11291353	11291539	LINE2C_CE	4.8e-41	+
X	11291653	11294388	LINE2B_CE	3.5e-140	+
X	11293638	11294601	LINE2F_CE	0.0	+
X	11299498	11299611	CELE46A	0.27	-
X	11311200	11312810	Tc1	0.0	-
X	11313669	11314038	Tc3	1.1e-46	+
X	11314260	11314494	Tc3	1.9e-12	-
X	11314496	11314644	Tc3	1.8e-13	+
X	11316061	11316191	CELE46A	1.6e-06	-
X	11323609	11323698	CELETC2	2.2e-05	+
X	11338710	11338959	HelitronY2_CE	5.7e-79	-
X	11346083	11346141	LINE2F_CE	2.9e-13	-
X	11349339	11349446	CELE12A	5.2e-08	+
X	11350407	11350876	CELETC2	4.5e-40	-
X	11357229	11357615	CELE46A	3.5e-24	-
X	11364375	11364458	CELE7	3.6e-05	-
X	11379966	11380135	CELE46A	7.7e-06	+
X	11380183	11380258	CELE12B	0.00035	-
X	11381042	11381500	CELE46A	1.3e-26	+
X	11382685	11382854	CELE46A	6.2e-08	+
X	11382903	11383100	CELE46A	1e-14	+
X	11404550	11404729	CELE7	6.4e-07	+
X	11412585	11412744	PALTTAA3_CE	3.4e-11	+
X	11427434	11427498	PAL8C_3	0.12	+
X	11441083	11441169	CeRep56	0.0035	+
X	11441184	11441270	CeRep56	0.00099	+
X	11441283	11441368	CeRep56	0.0036	+
X	11441384	11441470	CeRep56	0.00067	+
X	11441433	11441519	CeRep56	0.00051	+
X	11441458	11441545	CeRep56	0.00058	+
X	11441483	11441568	CeRep56	0.0016	+
X	11441534	11441618	CeRep56	0.0087	+
X	11441559	11441644	CeRep56	0.035	+
X	11441634	11441718	CeRep56	0.0089	+
X	11441733	11441818	CeRep56	0.029	+
X	11441833	11441918	CeRep56	0.013	+
X	11441933	11442020	CeRep56	0.00013	+
X	11442033	11442118	CeRep56	0.00072	+
X	11442109	11442195	CeRep56	0.0061	+
X	11442133	11442220	CeRep56	0.00013	+
X	11442208	11442293	CeRep56	0.00085	+
X	11442309	11442395	CeRep56	0.00016	+
X	11442383	11442470	CeRep56	0.00045	+
X	11442408	11442495	CeRep56	0.00061	+
X	11442508	11442595	CeRep56	0.00015	+
X	11442583	11442670	CeRep56	0.0001	+
X	11442684	11442770	CeRep56	0.0044	+
X	11443957	11444029	NPALTA1_CE	1.8e-10	-
X	11444198	11444267	NPALTA1_CE	1.1e-14	+
X	11448915	11449106	PAL8C_5	2.9e-05	-
X	11449436	11449572	PAL8C_5	0.021	-
X	11458359	11458551	CELE46A	7.5e-10	-
X	11459777	11459819	PALTTTAAA3	0.018	+
X	11459856	11460254	PALTTTAAA3	3.4e-116	+
X	11461007	11461325	PALTTAA3_CE	0.00029	+
X	11462562	11462618	CELE46A	1.1e-05	+
X	11486571	11486850	CELE45	3.1e-13	+
X	11486906	11486955	CELE12B	0.11	+
X	11487021	11487147	CELE12A	3.6e-05	+
X	11488359	11488388	TIR9TA1_CE	10.0	+
X	11488869	11488980	Helitron1_CE	0.00027	-
X	11489055	11489282	Helitron1_CE	1.3e-16	-
X	11489145	11489282	HelitronY1A_CE	2.2e-21	-
X	11489318	11489767	Helitron2_CE	1.4e-70	-
X	11489424	11489691	RC123	3.1e-74	-
X	11501346	11501421	CELE12A	2.4e-17	+
X	11501396	11501431	CELE11	0.0021	-
X	11501467	11501841	CELE46A	7.9e-21	-
X	11505232	11505590	CELE46A	3.8e-21	-
X	11521252	11521320	CELE12B	0.041	-
X	11524329	11524469	CELE46A	2.7e-10	+
X	11535494	11535633	Tc1A	94.0	+
X	11535652	11535929	Tc1A	1.7e-25	-
X	11541475	11541624	CELE46A	3e-21	+
X	11541608	11541718	CELE46A	4.2e-05	+
X	11549156	11549200	PAL8C_1	0.033	-
X	11549157	11549223	PAL8C_4	0.031	+
X	11582328	11582407	HAT3_CE	1.4e-07	-
X	11582483	11582680	CELE46A	1.1e-07	+
X	11584292	11584447	CELE46A	8.2e-06	-
X	11586784	11586845	CELE12A	0.077	-
X	11596432	11596563	PAL8C_2	0.00079	-
X	11596482	11596568	PAL8C_5	4.9e-05	-
X	11601338	11601400	PALTA5_CE	0.25	-
X	11609769	11609881	PAL8C_3	0.11	-
X	11609809	11609944	PAL8C_1	9.7e-13	+
X	11610140	11610280	CELE11	0.93	-
X	11610838	11611029	HelitronY3_CE	8.7e-68	-
X	11611088	11611484	PALTTAA3_CE	7.1e-44	-
X	11614487	11614641	CERP2	0.088	+
X	11615555	11615669	PALTTTAAA2	9.6e-05	+
X	11618858	11619031	PALTTAA3_CE	6.6e-15	-
X	11619034	11619101	PALTTAA3_CE	0.0052	+
X	11619107	11619207	PALTTAA3_CE	0.00013	-
X	11620387	11620540	CELETC2	0.049	-
X	11626705	11626789	CELE46A	0.0002	-
X	11634174	11634621	CELETC2	4.7e-140	-
X	11637025	11637169	Tc1A	5.9	+
X	11638501	11638717	HAT2_CE	3.1e-25	+
X	11638869	11638945	LR9A	5.7e-05	-
X	11643036	11643183	PAL8C_4	0.00032	-
X	11645686	11645749	LmeSINE1c	0.088	+
X	11649309	11649603	PALTTAA3_CE	6.9e-31	+
X	11651811	11652200	CELE46A	4.2e-33	-
X	11657743	11657851	PAL8C_2	2.5e-05	+
X	11669480	11669593	PALTTAA3_CE	0.52	-
X	11669662	11669762	PALTTAA3_CE	0.098	+
X	11678934	11679066	CELE46A	0.0074	-
X	11683392	11683568	PAL8C_2	2.9e-09	+
X	11686255	11686405	PALTTAA3_CE	2.2e-15	-
X	11686405	11686606	PALTTAA3_CE	2.4e-18	-
X	11689811	11690148	PALTTAA3_CE	1.1e-54	+
X	11690758	11690971	PAL8C_2	3.1e-61	+
X	11697447	11697571	CELE46A	4e-08	+
X	11697633	11697802	CELE46A	4.7e-10	-
X	11700530	11700797	RTE1	1.2e-35	+
X	11700868	11701024	PALTA2_CE	0.0065	+
X	11701878	11702053	CELE7	2.7e-28	+
X	11702078	11702134	HelitronY3_CE	6.5e-05	-
X	11702204	11702408	NDNAX3_CE	9.6e-15	+
X	11706097	11706492	CELE46A	2.1e-95	-
X	11715977	11716209	CELE12A	6.9e-32	-
X	11719833	11719950	CELE12A	1.3e-11	+
X	11722172	11722420	CELE46A	0.29	+
X	11735724	11736037	CELE46A	6.3e-29	-
X	11736484	11736917	NTC2A	1.1e-139	+
X	11739701	11739813	PALTTAA3_CE	1e-11	-
X	11741470	11741730	CELE45	2.6e-93	+
X	11742543	11742632	CELE12B	1.2e-10	-
X	11742596	11742897	CELE12A	4e-41	-
X	11755048	11755125	CELE11	2.6e-07	+
X	11758230	11758604	CELE46A	5e-21	-
X	11774852	11775027	PALTTTAAA3	0.47	-
X	11776981	11777130	NPAL0A_CE	1.4e-09	+
X	11777037	11777131	NPAL0A_CE	6.6e-12	-
X	11779419	11779567	CELE12A	2.2e-18	-
X	11784957	11785193	CERP4	1.5e-20	-
X	11790291	11790718	CELE46A	4.3e-122	-
X	11795246	11795389	PAL8C_1	2e-06	-
X	11795822	11796261	CELE46A	5.3e-13	-
X	11795825	11795977	IR3_CE	1.2e-21	+
X	11795961	11796261	PALTTAA3_CE	1.7e-47	+
X	11797362	11797616	CELE46A	1e-31	-
X	11802121	11802225	CELE46A	0.00022	+
X	11802231	11802667	NTC2A	1.2e-130	+
X	11802621	11802727	NTC2A	3.1e-05	+
X	11802778	11802860	LR9A	0.00045	-
X	11806853	11807056	HelitronY1A_CE	8.3e-59	-
X	11807057	11807158	PALTA3_CE	1.2e-27	+
X	11808291	11808763	CELE46B	9.3e-08	-
X	11812040	11812363	CELE46A	1.3e-14	-
X	11815401	11815474	CELE12A	4.7e-19	+
X	11815451	11815484	CELE12A	0.021	-
X	11817295	11817423	HAT1_CE	1.1e-29	-
X	11817305	11817495	MINISAT1_CE	5.9e-21	-
X	11817395	11817813	HAT1_CE	2.8e-138	-
X	11817651	11817873	HAT2_CE	5e-28	-
X	11817818	11818020	LR9A	3e-05	+
X	11821796	11821892	HelitronY3_CE	0.00015	+
X	11822016	11822286	CELE7	3.9e-10	+
X	11823556	11823766	CELE46A	0.0015	+
X	11830383	11830699	CELE2	2.5e-41	+
X	11831342	11831493	PALTTAA1_CE	3e-43	+
X	11831342	11831747	CELE46A	7.8e-05	-
X	11831500	11831799	IR3_CE	1.5e-76	+
X	11833022	11833181	CELE14A	1.4e-06	+
X	11838905	11839045	CELE46B	7.2e-40	-
X	11839046	11839523	CELE46B	5.9e-114	+
X	11845965	11846077	PALTTAA3_CE	6e-11	-
X	11851047	11851436	CELE46A	3.2e-31	-
X	11855790	11855963	PALTTAA3_CE	1.3e-11	+
X	11859472	11859911	CELETC2	2.2e-142	-
X	11862441	11862768	CELE46A	1.2e-15	-
X	11864989	11865140	CELE6	3.9e-35	+
X	11865091	11865164	PALTA4_CE	0.0051	-
X	11870291	11870602	Helitron1_CE	2.2e-16	+
X	11874088	11874323	CELE12A	4.4e-35	+
X	11881654	11881792	TIR9TA1A_CE	1.6e-37	-
X	11884709	11885024	PALTTTAAA1	2.9e-78	+
X	11884710	11885152	CELE46A	1.1e-06	+
X	11885012	11885152	CELE46A	1.1e-11	-
X	11886366	11886417	NPAL0A_CE	9.9e-06	+
X	11886409	11886500	CeRep55	1.3e-18	+
X	11886491	11886573	CeRep55	9.2e-15	+
X	11886600	11886698	CeRep55	8.5e-19	+
X	11886650	11886748	CeRep55	3.3e-18	+
X	11886675	11886773	CeRep55	3.3e-18	+
X	11886725	11886824	CeRep55	1.6e-19	+
X	11886775	11886874	CeRep55	1.6e-20	+
X	11886825	11886924	CeRep55	1.6e-19	+
X	11886900	11886998	CeRep55	6.1e-20	+
X	11886925	11887023	CeRep55	2.1e-19	+
X	11886950	11887048	CeRep55	8.5e-19	+
X	11886975	11887073	CeRep55	3.3e-18	+
X	11887000	11887098	CeRep55	3.3e-18	+
X	11887075	11887173	CeRep55	1.9e-16	+
X	11887100	11887198	CeRep55	2.2e-16	+
X	11887175	11887273	CeRep55	2.5e-17	+
X	11887200	11887298	CeRep55	2.5e-17	+
X	11887250	11887348	CeRep55	3.1e-16	+
X	11887275	11887373	CeRep55	2.3e-16	+
X	11887350	11887448	CeRep55	2.7e-17	+
X	11887375	11887473	CeRep55	3.3e-18	+
X	11887425	11887524	CeRep55	1.9e-18	+
X	11887500	11887598	CeRep55	1.9e-18	+
X	11887525	11887623	CeRep55	6.8e-19	+
X	11887550	11887649	CeRep55	2.4e-19	+
X	11887625	11887723	CeRep55	6.1e-20	+
X	11887650	11887749	CeRep55	6.4e-20	+
X	11887725	11887824	CeRep55	1.9e-20	+
X	11887775	11887874	CeRep55	6.4e-20	+
X	11887825	11887924	CeRep55	2.2e-19	+
X	11887875	11887974	CeRep55	2.2e-19	+
X	11887950	11888049	CeRep55	6.9e-20	+
X	11888025	11888124	CeRep55	1.9e-18	+
X	11888100	11888198	CeRep55	2.1e-18	+
X	11888125	11888224	CeRep55	2.7e-19	+
X	11888200	11888286	CeRep55	2.3e-13	+
X	11888278	11888400	MSAT1_CE	9.7e-32	-
X	11888401	11888626	MSAT1_CE	2.7e-73	-
X	11888627	11888852	MSAT1_CE	3.9e-68	-
X	11888853	11889078	MSAT1_CE	3.7e-71	-
X	11889079	11889304	MSAT1_CE	6.7e-70	-
X	11889305	11889530	MSAT1_CE	4.9e-69	-
X	11889531	11889756	MSAT1_CE	3.1e-70	-
X	11889759	11889860	MSAT1_CE	8.7e-26	-
X	11890791	11890928	PAL8C_1	8.5e-19	-
X	11890791	11890990	PAL8C_1	5.1e-14	+
X	11891913	11891992	CELE46A	0.0012	-
X	11892012	11892156	CELE46A	0.0031	-
X	11893447	11893613	PAL8C_1	0.00034	+
X	11894286	11894360	LINE2C1_CE	1e-09	+
X	11897480	11897579	IR3_CE	0.011	+
X	11897631	11897823	PALTTAA3_CE	5.7e-13	+
X	11901779	11901999	CELE45	3.2e-54	-
X	11905245	11905403	PAL8C_2	0.1	+
X	11906070	11906550	CEMUDR1	3.6e-08	-
X	11907997	11908204	TIR9TA1B_CE	1e-15	+
X	11910624	11910800	CELE7	6.4e-18	+
X	11911259	11911384	MSAT1_CE	2.2e-37	+
X	11911380	11911582	MSAT1_CE	1.8e-63	-
X	11911586	11911809	MSAT1_CE	7.3e-73	-
X	11911813	11911991	MSAT1_CE	7.8e-50	-
X	11911980	11912065	PALTA1_CE	1.6e-14	+
X	11913321	11913501	CELE11	0.061	-
X	11917656	11918126	PALTTAA3_CE	2e-47	-
X	11921442	11921560	CERP4	8.5e-14	-
X	11921559	11921648	CERP4	1.8e-11	-
X	11923415	11923510	CELE12A	0.18	-
X	11923444	11923548	CELETC2	6.3e-06	+
X	11931872	11932087	CELE11	1.2e-40	+
X	11932965	11933064	HAT3_CE	1.1e-12	-
X	11933080	11933167	HAT3_CE	2.1e-16	-
X	11933735	11933799	LmeSINE1c	4.3	+
X	11935043	11935144	LmeSINE1c	0.024	-
X	11935477	11935627	CELETC2	0.0064	+
X	11935996	11936252	CELE45	2.2e-88	-
X	11936375	11936510	PAL3A_CE	8.6e-15	+
X	11936639	11936768	PAL3A_CE	5.2e-10	-
X	11936959	11936992	CELE11	2.6	+
X	11936969	11937042	CELE12B	7e-13	-
X	11937623	11937957	CELE46A	1.4e-26	-
X	11941189	11941270	Tc1A	1.9e-16	+
X	11942327	11942390	PALTTAA3_CE	0.0046	+
X	11943907	11944076	PAL8C_3	0.00053	-
X	11944115	11944155	CELE14B	3.8	-
X	11954108	11954198	CELE12B	3.2	+
X	11954166	11954275	CELE12A	0.00051	+
X	11954752	11954937	CELE12A	7.9e-05	-
X	11960487	11960578	CELE12B	2.4e-21	-
X	11961482	11961511	SINE1_CE	2.4	+
X	11968706	11968788	PAL8C_1	3.5e-06	+
X	11968706	11968877	PAL8C_2	0.014	+
X	11970126	11970258	CELE11	0.067	+
X	11970828	11970881	CELE12B	0.59	-
X	11971061	11971126	CELE12B	0.32	-
X	11972104	11972351	CELE46A	7.3e-12	-
X	11975178	11975355	MSAT1_CE	3.2e-52	+
X	11975356	11975515	MSAT1_CE	5.5e-47	+
X	11975510	11975701	MSAT1_CE	1.5e-58	-
X	11975702	11975927	MSAT1_CE	1.2e-72	-
X	11975928	11976153	MSAT1_CE	3.7e-69	-
X	11976154	11976379	MSAT1_CE	1.1e-66	-
X	11976380	11976605	MSAT1_CE	1.6e-70	-
X	11976606	11976831	MSAT1_CE	3.2e-70	-
X	11976832	11977057	MSAT1_CE	3.2e-71	-
X	11977058	11977283	MSAT1_CE	5.8e-68	-
X	11977284	11977509	MSAT1_CE	1.2e-68	-
X	11977510	11977735	MSAT1_CE	4.3e-70	-
X	11977736	11977961	MSAT1_CE	4.3e-70	-
X	11977962	11978187	MSAT1_CE	4.8e-65	-
X	11978188	11978413	MSAT1_CE	4.3e-70	-
X	11978414	11978639	MSAT1_CE	4.7e-71	-
X	11978640	11978817	MSAT1_CE	3.1e-52	-
X	11978867	11979092	MSAT1_CE	3.3e-67	-
X	11979093	11979318	MSAT1_CE	2.2e-65	-
X	11979319	11979544	MSAT1_CE	2.1e-65	-
X	11979545	11979770	MSAT1_CE	4.8e-65	-
X	11979771	11979941	MSAT1_CE	2e-52	-
X	11981731	11981843	CELE46A	0.37	-
X	11994909	11995062	CELE46A	4.8e-12	+
X	11994909	11995158	CELE46A	9.8e-11	-
X	11997114	11997466	PALTTTAAA2	1.8e-16	-
X	12009392	12009489	CELE2	0.73	-
X	12010227	12010383	CELE12B	7.5e-05	+
X	12010308	12010459	NTC2A	0.019	+
X	12010372	12010459	CELE12B	0.00025	+
X	12011061	12011153	CELE12B	1.3e-11	+
X	12015216	12015357	CER3-1-LTR_CE	0.001	+
X	12015445	12015525	CELE46A	0.0032	-
X	12016215	12016577	Tc3	2.3e-38	+
X	12017454	12017815	Tc3	1.2e-39	-
X	12022367	12022567	CELE11	1.8e-21	+
X	12023008	12023142	CELE11	1.0	-
X	12023122	12023220	CELE12B	2.5e-21	+
X	12026232	12026448	CELE11	3.3e-23	-
X	12041068	12041935	LONGPAL1	1.7e-276	+
X	12063446	12063559	CELE46A	8.4e-06	+
X	12063637	12063701	CELE12A	6.3e-11	-
X	12068064	12068161	MARINCE1	1.0	+
X	12075678	12075806	CELE11	0.0019	+
X	12089015	12089131	CELE46A	0.28	+
X	12097373	12097443	NPALTA1_CE	1.1e-13	-
X	12097594	12097665	NPALTA1_CE	7.9e-16	+
X	12098494	12098782	PALTTAA1_CE	7e-79	-
X	12098783	12098830	PALTTAA1_CE	0.00014	-
X	12102492	12102585	CELE46A	0.15	+
X	12106153	12106215	CELE45	1.1	-
X	12113954	12114069	PALTTAA3_CE	0.0017	+
X	12123942	12124130	NPAL0A_CE	0.24	-
X	12128630	12129320	TC4	2.3e-54	+
X	12129635	12129832	PAL8C_1	0.33	-
X	12137428	12137504	CELE46A	0.0029	+
X	12137540	12137711	CELE46A	1.6e-07	-
X	12141668	12141865	CERP16	1.9e-08	+
X	12141759	12141868	MINISAT1_CE	8.3e-20	+
X	12142003	12142112	LR9A	2.7e-07	-
X	12161967	12162026	PAL8C_3	0.025	+
X	12161990	12162060	PAL8C_3	4.9e-09	-
X	12163165	12163274	CELE46B	3e-08	+
X	12163291	12163619	CELE46B	1.8e-43	+
X	12163626	12163901	CERP4	2.7e-13	+
X	12165986	12166546	TC4	3.7e-138	+
X	12166466	12167369	TC4	2.3e-227	-
X	12182416	12182575	CELE46A	2.7e-07	-
X	12186648	12186846	PALTTAA3_CE	1.7e-08	+
X	12189826	12190277	NTC2A	5.8e-146	+
X	12192459	12192625	CELE12A	2.3e-18	-
X	12194572	12194738	CELE12A	2.3e-18	+
X	12196627	12196814	PALTTAA3_CE	2.2e-25	+
X	12196819	12196909	PALTTAA3_CE	5.8e-15	-
X	12196931	12197294	CELE46A	2.9e-34	-
X	12207985	12208163	PAL8C_1	0.00042	+
X	12213886	12214195	PALTTAA1_CE	1.3e-81	-
X	12214679	12214842	IR3_CE	1.1e-13	+
X	12214933	12215040	PALTTAA3_CE	1.6e-10	+
X	12215040	12215189	PALTTAA3_CE	7.1e-23	+
X	12216357	12216448	CELE46B	0.79	+
X	12218652	12218787	TC5B	8.3e-12	+
X	12220590	12220869	CELE45	5.5e-11	-
X	12227292	12227346	TIR9TA1B_CE	0.31	+
X	12236441	12236547	IR3_CE	0.0066	+
X	12241050	12241221	CERP4	6e-15	-
X	12246330	12246420	PALTTAA3_CE	4e-10	-
X	12246482	12246620	CELE46A	5.4e-13	+
X	12246523	12246653	CELE46A	0.39	-
X	12246653	12246823	CELE46A	4.3e-11	-
X	12248970	12249230	CELE46A	4.6e-18	-
X	12254329	12254672	CELE46A	1.3e-77	-
X	12257965	12258094	PALTTAA3_CE	3.6e-06	-
X	12258103	12258256	IR3_CE	0.86	+
X	12268956	12269356	CELE46A	6.7e-51	+
X	12289093	12289221	PALTTAA3_CE	6.3e-11	+
X	12289713	12289787	CELE12A	7.1e-06	+
X	12300514	12300756	HATN1_CE	1.4e-49	-
X	12300773	12300963	CELE11	5.5e-24	+
X	12304150	12304230	Helitron1_CE	3.5e-17	+
X	12306030	12306187	CELE6	1.1e-46	+
X	12308139	12308497	PALTA3_CE	1e-130	+
X	12312908	12313015	Mariner4_CE	2.2e-32	+
X	12313015	12313279	CELE45	2.7e-96	+
X	12313273	12314498	Mariner4_CE	0.0	+
X	12326273	12326372	CELE46A	5.4e-07	+
X	12327533	12327610	CERP16	3.9e-05	-
X	12329497	12329831	CELETC2	1.6e-20	+
X	12329774	12329893	NTC2A	1.2	-
X	12334501	12334753	PALTTAA3_CE	1.7e-34	+
X	12334752	12334972	PALTTAA3_CE	1.8e-31	+
X	12339273	12339660	CELETC2	7.3e-37	-
X	12342717	12342844	CELE12A	4.3e-12	+
X	12344257	12344488	CELE46A	3.1e-16	-
X	12346342	12346479	TC5B	4.8e-10	+
X	12349445	12349553	PALTTAA3_CE	4.7e-13	-
X	12349963	12350178	PALTTTAAA2	3.5e-17	-
X	12352415	12352503	Tc3	0.004	-
X	12352862	12352991	CELE46B	0.18	+
X	12353267	12353335	CELE12A	0.0011	+
X	12353772	12353933	MSAT1_CE	7e-07	+
X	12353936	12354143	MSAT1_CE	5.6e-09	+
X	12354147	12354352	MSAT1_CE	1.4e-08	+
X	12354359	12354576	MSAT1_CE	1.4e-10	+
X	12354583	12354800	MSAT1_CE	4.1e-10	+
X	12354807	12355025	MSAT1_CE	1.5e-11	+
X	12365106	12365271	CELE6	3.3e-43	-
X	12371787	12372668	Tc1A	6.5e-204	-
X	12373453	12373711	CELE45	4.1e-92	-
X	12377160	12377405	MARINCE1	4e-42	+
X	12381381	12381557	HelitronY2_CE	1.2e-51	+
X	12383614	12383862	HelitronY2_CE	3.2e-81	+
X	12397122	12397292	CELE46A	2.6e-08	+
X	12400396	12400795	CELE46A	2.1e-33	-
X	12403008	12403080	Tc1A	17.0	-
X	12403141	12403214	Tc1A	10.0	-
X	12408716	12408942	CELE46B	1.5e-25	+
X	12411618	12411752	Chapaev-1_CE	4e-06	-
X	12411906	12412154	Chapaev-2_CE	0.00011	-
X	12412174	12412504	Chapaev-2_CE	1.8e-07	-
X	12416433	12416620	PALTTAA3_CE	2.4e-11	-
X	12418715	12418927	CELE46A	7.3e-07	+
X	12418924	12419027	CELE46A	0.022	+
X	12423585	12423722	CELE46A	3.3e-07	-
X	12424478	12424767	CELE46A	0.00075	-
X	12427681	12428063	MARINCE1	1.2e-25	-
X	12429217	12429278	CELE12A	4.4e-10	-
X	12429342	12429396	CELE12B	9.1	-
X	12433705	12433840	PALTTAA3_CE	6.6e-07	-
X	12433862	12433981	PALTTAA3_CE	0.0037	+
X	12435202	12435262	CELE12A	1.8e-12	-
X	12438871	12438977	CELE11	1.9e-06	-
X	12441147	12441363	CELE11	1.3e-22	+
X	12441372	12441821	HAT1_CE	1.2e-129	+
X	12441732	12441913	MINISAT1_CE	2e-21	+
X	12441787	12441923	HAT1_CE	4.3e-32	+
X	12442100	12442379	PALTTAA1_CE	2.6e-53	+
X	12444744	12444916	PAL8C_1	5.6e-09	+
X	12445026	12445227	Tc3	0.086	+
X	12452744	12453050	CELE46A	1.1e-13	+
X	12455352	12455809	PALTTAA3_CE	2.2e-68	-
X	12458170	12458241	CELE45	15.0	-
X	12459761	12459874	IR3_CE	0.00033	+
X	12479874	12480126	CELE12A	2.6e-08	+
X	12485581	12485796	CELE46A	1.8e-08	-
X	12496419	12496582	PAL8C_3	0.29	-
X	12496473	12496595	PAL8C_1	0.00017	+
X	12501500	12501765	CELE45	8.6e-97	+
X	12501958	12502129	CELE12A	0.25	+
X	12516916	12517259	CELE46A	4e-39	-
X	12520067	12520236	CELE46A	3.6e-17	+
X	12520251	12521900	HelitronY1A_CE	0.0	-
X	12521839	12522169	HelitronY1A_CE	1.9e-108	-
X	12522273	12522362	CELE46A	0.52	-
X	12530020	12530144	CELE12A	6.6e-06	+
X	12530610	12530857	HelitronY2_CE	2.9e-82	-
X	12531565	12531665	CELE46A	1.9e-06	+
X	12549928	12550017	CELE46A	0.0081	+
X	12550021	12550127	CELE46A	1.2e-06	-
X	12557188	12557291	Tc1A	0.41	+
X	12560031	12560133	Tc1A	11.0	+
X	12561985	12562398	CELE46A	1.6e-27	+
X	12563422	12563632	CER5-LTR_CE	1.7e-69	-
X	12566332	12566524	CELE46A	1.9e-12	+
X	12566404	12566642	CELE46A	6.7e-18	-
X	12568672	12568993	PALTTAA3_CE	3e-18	-
X	12570189	12570302	CELE46A	3.6e-05	-
X	12570378	12570576	CELE7	0.01	+
X	12578380	12578595	Tc1A	3.9e-07	+
X	12578572	12578681	PALTA5_CE	11.0	+
X	12578621	12578717	Tc1A	0.0087	+
X	12579012	12579141	CELE11	0.043	+
X	12580847	12581188	CELE46A	3e-20	+
X	12581625	12581969	CELETC2	2.2e-13	-
X	12581627	12581744	TC2	3.1e-21	-
X	12582335	12582456	PAL8C_2	0.46	-
X	12584944	12585020	RTE1	0.23	+
X	12587718	12587936	CELE11	5.3e-27	-
X	12592796	12593134	CELE46A	1.4e-10	-
X	12594469	12594567	CERP4	3.3e-07	-
X	12594573	12594636	CERP4	0.00022	+
X	12597567	12597636	MARINCE1	0.091	-
X	12600493	12600835	LINE2G_CE	1.5e-13	-
X	12601303	12601375	Tc1A	0.36	+
X	12601525	12601576	PAL8C_2	3.8e-07	-
X	12601601	12601792	Tc1A	7.3e-09	-
X	12605188	12605530	PALTTTAAA2	0.0019	-
X	12607690	12607849	CER3-1-LTR_CE	0.00041	+
X	12608888	12609623	Helitron1_CE	6.7e-16	-
X	12611396	12611511	HAT3_CE	3e-09	-
X	12611827	12611965	LONGPAL3	3.7e-08	-
X	12612004	12612300	CELE46A	2.3e-77	-
X	12612170	12612351	LONGPAL3	0.42	-
X	12620712	12620764	CELE46A	0.0087	+
X	12622872	12623099	NTC2A	0.00017	-
X	12623606	12623717	Helitron1_CE	0.023	-
X	12635767	12635961	HAT1_CE	3.6e-54	+
X	12635903	12635996	LR9A	0.0026	-
X	12639834	12640189	PALTTAA3_CE	7.7e-56	-
X	12643284	12643456	PAL8C_1	1.8e-13	+
X	12646642	12646782	CELE46A	4.3e-13	+
X	12647589	12647803	CELE46A	2.1e-06	+
X	12650471	12650854	CELETC2	3.3e-29	-
X	12661281	12661381	CELE12A	8.5e-11	+
X	12661281	12661446	CELETC2	0.00019	-
X	12661451	12661621	TC2	3.3	-
X	12661497	12661625	CELETC2	0.0034	-
X	12665233	12665303	CELE45	3.7	+
X	12669612	12669852	HelitronY2_CE	7.8e-79	-
X	12680862	12680984	CELE11	0.002	-
X	12686861	12686942	CELE46A	1.4e-06	+
X	12687961	12688100	CELE46A	2.6e-10	-
X	12691066	12691271	CELE11	5e-16	+
X	12693343	12693389	CELE46A	0.023	+
X	12694720	12694984	CELE12A	1.4e-37	+
X	12694989	12695048	CELE12B	0.0042	+
X	12697546	12697780	CELE46A	6.2e-24	+
X	12697546	12697875	CEMUDR1	9.3	+
X	12697775	12697870	CELE46A	3.2e-05	-
X	12701042	12701235	CELE12A	0.0003	-
X	12701158	12701235	TC2	4.7e-08	+
X	12702131	12702248	PAL8C_1	0.016	-
X	12702179	12702287	PAL8C_3	0.89	+
X	12702315	12702398	CELE12A	8.7e-18	-
X	12707857	12708019	PALTTAA3_CE	1.8e-12	-
X	12707998	12708088	PALTTAA3_CE	1.4e-12	+
X	12708025	12708352	PALTTAA3_CE	8.1e-31	-
X	12713529	12713740	CELE11	5.3e-20	+
X	12715594	12715730	CELE46A	1.2e-05	-
X	12716842	12716950	LR9A	0.0048	-
X	12729169	12729486	CELE46A	3.3e-08	-
X	12729196	12729369	CELE46A	1.3e-19	+
X	12744191	12744378	PALTTAA3_CE	5.4e-39	+
X	12744585	12744638	CELE6	5.6e-05	+
X	12744601	12744638	CELE6	5.1e-05	-
X	12762824	12762960	CELE46A	1e-08	-
X	12765503	12765564	PALTTAA2_CE	11.0	+
X	12766545	12766612	CELE12B	0.02	+
X	12766581	12766623	CELE12A	0.25	+
X	12778815	12778993	PAL8C_1	3.3e-20	+
X	12791838	12792308	NTC2A	2.3e-142	+
X	12805562	12805817	CELE7	1.3e-12	-
X	12812838	12812915	PAL8C_1	0.12	-
X	12816339	12816719	CELE46A	2.6e-26	+
X	12817765	12817832	Tc1A	0.016	-
X	12818066	12818147	Tc1A	0.00053	+
X	12820746	12820794	CERP4	1.9e-08	+
X	12820803	12821325	CERP4	8.4e-155	+
X	12821540	12821680	Tc3	1.4e-15	+
X	12828617	12828682	HelitronY3_CE	0.011	+
X	12835372	12835767	NTC2A	2.6e-123	+
X	12835749	12835782	CELE11	0.33	-
X	12837246	12837392	CELE46A	4.2e-10	-
X	12837416	12837483	CELE46A	0.72	-
X	12841227	12841409	CELE46A	2.6e-12	+
X	12842352	12842709	PALTA3_CE	3.1e-86	+
X	12843693	12843756	LmeSINE1c	7.9e-05	+
X	12855002	12856607	TC5A	0.0	-
X	12858935	12859021	PAL8C_3	1.5	+
X	12860048	12860398	PAL8A_CE	5.3e-10	-
X	12868303	12868342	PAL8D_CE	0.39	-
X	12873273	12873371	TC2	3.8e-18	-
X	12880492	12880678	CELE46A	2.2e-10	-
X	12884105	12884373	CELE46A	1.6e-22	+
X	12886718	12886813	CELETC2	5.3e-11	+
X	12886745	12886843	NTC2A	1.5e-11	-
X	12887187	12887344	CERP16	4.8e-15	-
X	12890966	12891016	CELE2	0.45	+
X	12891580	12891701	Tc1A	2.8e-14	+
X	12891731	12891826	Tc1A	0.49	-
X	12891828	12892038	Tc1A	1.2e-12	-
X	12893767	12893906	CELE46A	4.3e-20	+
X	12893942	12894310	CELE46A	5.6e-10	-
X	12894111	12894486	CELE46A	2.4e-18	+
X	12895471	12895537	LR9A	0.01	+
X	12895488	12895809	MINISAT1_CE	1.6e-48	+
X	12897850	12897922	CELE11	0.16	-
X	12898785	12898924	PAL8C_1	7.5e-15	-
X	12903320	12903525	PAL8C_3	6.4e-55	-
X	12906551	12906778	CELE11	4.5e-27	+
X	12912899	12913077	PAL8C_1	1.6e-08	+
X	12921488	12921609	Tc3	0.00096	+
X	12921620	12921885	HAT1_CE	8.7e-49	+
X	12922736	12922946	CELE12A	4.6e-24	+
X	12922917	12923076	TC2	0.00051	+
X	12922921	12923019	NTC2A	5.1e-07	-
X	12922925	12922998	CELE12B	2.1e-09	-
X	12923008	12923308	CELE12A	1.2e-58	-
X	12925511	12925594	TC2	0.018	+
X	12935577	12935748	PALTTAA1_CE	6.3e-43	+
X	12935577	12935825	IR3_CE	1.9e-39	+
X	12939809	12939882	PALTTAA3_CE	1.3e-10	-
X	12939873	12940346	PALTTAA3_CE	1.2e-126	-
X	12944203	12944302	CELE45	3.5e-27	-
X	12951827	12952109	PALTTAA3_CE	1.6e-07	-
X	12954176	12954236	CELE46A	0.2	+
X	12956104	12956777	Tc1A	4.9e-97	-
X	12958493	12958541	PALTTTAAA2	0.0035	+
X	12958559	12958717	PALTTTAAA2	1.4e-13	-
X	12966955	12967222	CELE45	1.9e-94	-
X	12976523	12976614	CELE11	0.0003	+
X	12978270	12978410	PALTTAA3_CE	1.1e-23	+
X	12980883	12981038	CELE12A	0.0058	-
X	12989933	12990009	CELE46A	0.002	+
X	12989934	12990050	CELE46B	0.48	+
X	12991685	12991741	CELE45	24.0	+
X	12991881	12992078	PAL8C_2	3.7e-24	-
X	12996266	12996420	HAT3_CE	9.3e-22	+
X	12996328	12996476	PAL3A_CE	5.1e-32	-
X	12997604	12997715	Mariner5_CE	4.4e-30	-
X	13014956	13015027	CELE12B	5.9e-06	+
X	13014958	13015085	NTC2A	12.0	+
X	13015025	13015193	CELE12A	1.1e-09	+
X	13015174	13015238	CELE12B	2.9e-05	+
X	13015244	13015379	CELE12A	2.9e-10	+
X	13015334	13015476	CELE12B	1.1e-12	+
X	13019749	13019846	CELE2	0.0021	+
X	13025439	13025596	TIR9TA1B_CE	4.5e-33	-
X	13030416	13030601	CELE14B	4e-52	+
X	13041753	13041927	CELE14A	2.4e-42	-
X	13044242	13044412	CELE14A	7.1e-48	-
X	13049013	13049923	LINE2C_CE	5.6e-62	+
X	13050930	13051108	PAL8C_1	4.4e-05	-
X	13052063	13052168	NPALTA1_CE	9.1e-24	+
X	13056109	13056383	PALTTAA3_CE	2.6e-24	-
X	13059292	13059415	PAL3A_CE	6.7e-23	+
X	13059595	13059688	CELE12A	1.2e-05	-
X	13059734	13059819	CELE12B	1.8	+
X	13059951	13060110	CELE46A	5.9e-07	-
X	13061063	13061286	CELE46A	2.4e-08	-
X	13067831	13067920	CELE46A	0.0011	+
X	13069897	13070037	PALTTAA3_CE	7.4e-07	+
X	13072494	13072670	PALTTAA3_CE	0.01	-
X	13072728	13072806	PALTTAA1_CE	1.3e-12	-
X	13072802	13073212	PALTTAA1_CE	7e-112	+
X	13077923	13078035	TC2	1.4e-16	-
X	13079030	13079156	HAT3_CE	0.0002	+
X	13079087	13079202	PAL3A_CE	1.6e-07	+
X	13079123	13079206	HAT3_CE	1.7e-08	-
X	13086224	13086553	PALTA3_CE	3.8e-50	-
X	13087938	13088286	LINE2C_CE	9.2e-09	+
X	13089033	13089114	CELE46A	1.1e-06	-
X	13092482	13092617	CELE46A	0.00029	-
X	13092649	13092808	CELE46A	1.4e-07	-
X	13095394	13095833	MARINCE1	8.2e-13	-
X	13096302	13096479	HelitronY3_CE	7.6e-28	+
X	13096654	13097362	DNA-3-1_CE	2e-233	+
X	13104474	13104598	CELE46A	2.4e-16	+
X	13104639	13104803	CELE46A	1.2e-30	-
X	13109458	13109514	HelitronY3_CE	0.73	+
X	13109537	13109688	CERP16	3.3e-33	-
X	13109677	13109798	LR9A	2.6e-21	+
X	13109797	13109877	LR9A	2.7e-05	-
X	13118266	13118302	CELE12B	16.0	-
X	13121261	13121336	CER7-I_CE	6e-16	+
X	13142374	13142492	CELE12A	2.1e-07	+
X	13147789	13147895	LINE2G_CE	1.9e-25	-
X	13148955	13149256	CELE46A	5.8e-19	+
X	13151017	13151083	NPALTA1_CE	1.7e-08	+
X	13157797	13157910	CELE11	1.3e-08	+
X	13166576	13166697	PAL8C_1	0.26	-
X	13195453	13195648	NTC2A	2.8e-09	+
X	13195681	13195745	CELE12B	9.7e-08	+
X	13197861	13197914	CELE12A	0.03	+
X	13197877	13197914	CELE12B	0.032	-
X	13202090	13202426	CELETC2	2.8e-60	+
X	13202907	13202966	CELE45	1.3e-06	+
X	13203151	13203321	CELE46A	0.0033	-
X	13215223	13215329	CELE11	0.0026	-
X	13215328	13215419	CELE12B	1.3	+
X	13227914	13227998	CELE14A	0.4	-
X	13229452	13229800	PALTTAA3_CE	1.6e-21	+
X	13238987	13239133	CELE6	1.2e-19	-
X	13252859	13253166	CELE46A	0.00092	-
X	13255265	13255638	CELE12A	2.8e-92	-
X	13256756	13256964	PAL8C_1	2.7e-19	+
X	13261210	13261281	LmeSINE1c	0.00094	+
X	13261377	13261568	HelitronY3_CE	1.8e-66	+
X	13261598	13261692	CER15-1-LTR_CE	1.2e-06	+
X	13264691	13264761	CELE45	12.0	-
X	13266532	13266753	CELE12A	2.1e-44	-
X	13270752	13270938	LINE2B_CE	4.4e-41	-
X	13270923	13271137	CELE45	5.2e-66	-
X	13271101	13271307	LINE2B_CE	6.6e-55	-
X	13273383	13273724	NTC2A	3.2e-93	-
X	13273694	13273739	NTC2A	8e-06	-
X	13274656	13274960	PALTTAA1_CE	6.7e-69	-
X	13274959	13275030	PALTTAA1_CE	6.1e-12	-
X	13283630	13283702	LmeSINE1c	0.00068	-
X	13284453	13284658	CELE46A	6.2e-10	+
X	13284774	13284844	CELE45	5.4	-
X	13293198	13293267	LmeSINE1c	0.0025	+
X	13295391	13296643	Mariner3_CE	0.0	-
X	13298158	13298412	LINE2E_CE	5.3e-56	-
X	13298508	13298594	Mariner5_CE	1.3e-15	-
X	13299785	13300028	PALTTAA3_CE	1.2e-14	-
X	13302235	13302427	HelitronY3_CE	1.8e-69	+
X	13304427	13304601	CELE14A	2.4e-48	+
X	13307040	13307099	LmeSINE1c	0.0027	+
X	13309777	13309822	CELE12B	13.0	+
X	13312951	13313259	PALTTAA3_CE	6.8e-94	+
X	13312951	13313477	CELE46A	6.1e-07	-
X	13313258	13313477	PALTTAA3_CE	2.2e-64	+
X	13316600	13316759	CELE1	9.2e-05	-
X	13319682	13319897	CELE12B	2.2e-26	-
X	13319742	13319895	NTC2A	4.7e-43	-
X	13322588	13322821	CELE46A	1.1e-13	-
X	13336304	13336474	PALTTAA1_CE	6.6e-42	+
X	13336482	13336762	PALTTAA1_CE	1.5e-74	+
X	13338681	13338780	CELE7	2e-09	-
X	13339878	13340629	CELE46B	1.4e-09	-
X	13340017	13340545	PALTTTAAA2	1.1e-10	+
X	13342596	13342771	CELE14B	9.6e-48	-
X	13344176	13344248	NTC2A	0.0013	-
X	13344243	13344419	NTC2A	9.7e-15	-
X	13346056	13346315	CELE45	8.3e-92	+
X	13348927	13349302	HAT1_CE	2.3e-64	+
X	13364443	13364492	NPALTA1_CE	0.015	-
X	13366481	13366679	CELE46A	3.6e-07	-
X	13368947	13369030	PAL8C_5	0.012	-
X	13370033	13370084	PAL8C_2	0.038	-
X	13371190	13371238	CELE45	4.2e-10	+
X	13372315	13372438	PALTTAA3_CE	1.0	-
X	13372433	13372634	CELE46A	5.4e-51	-
X	13372669	13372753	PALTTAA3_CE	0.12	-
X	13374377	13374467	CELE46A	0.016	+
X	13383961	13384168	PALTTAA3_CE	1e-06	+
X	13386639	13386672	PALTA3_CE	0.53	+
X	13388021	13388278	CELE45	3.8e-85	+
X	13389826	13389898	PALTTAA3_CE	0.0054	-
X	13394613	13394698	PAL5A_CE	4.1e-26	-
X	13394699	13394792	PAL5A_CE	9.8e-28	+
X	13396739	13396888	PALTTTAAA3	8.3e-07	+
X	13397794	13397866	PALTTTAAA3	0.013	-
X	13397915	13398080	HelitronY1A_CE	1.5e-18	+
X	13399929	13400029	PAL8C_1	0.4	+
X	13403191	13403463	CELE46A	1.1e-11	-
X	13407480	13407663	CELE46A	1.6e-05	-
X	13410030	13410720	CERP4	7.4e-202	+
X	13411680	13411733	CELE12B	3.2	-
X	13413017	13413110	PAL8C_1	0.2	-
X	13413042	13413110	PAL8C_3	0.056	-
X	13415119	13415186	LmeSINE1c	3.0	-
X	13423537	13423859	CELE12A	1.8e-80	+
X	13423794	13423952	NTC2A	4.3e-28	+
X	13423843	13423954	CELE12B	4.7e-32	+
X	13425352	13425619	CELE7	1.1e-06	-
X	13426278	13426525	PALTTAA1_CE	3.3e-48	-
X	13433597	13433766	PALTTAA3_CE	2e-07	-
X	13433812	13433906	PALTTAA3_CE	0.0041	+
X	13433973	13434053	HAT3_CE	1.2e-09	+
X	13434048	13434218	HAT3_CE	2.3e-40	+
X	13434652	13434907	CELE46A	2e-06	+
X	13435973	13436040	LmeSINE1c	5.2	+
X	13437124	13437230	TC4	6.6e-33	-
X	13437249	13437827	TC4	4.1e-153	-
X	13437804	13437934	TC4	2.6e-41	+
X	13439058	13439252	CELE46B	8.8e-09	-
X	13441568	13441760	CELE45	1.3e-68	-
X	13448683	13448747	LmeSINE1c	1.4	+
X	13449179	13449371	PALTA2_CE	5.9e-53	+
X	13450645	13451407	Tc1A	2.8e-214	+
X	13451413	13451570	Tc1A	2.2e-41	+
X	13454262	13454329	CELE46A	0.0043	+
X	13455846	13456279	CELE46A	2.6e-95	+
X	13457130	13457239	IR3_CE	0.84	+
X	13457414	13457470	IR3_CE	94.0	-
X	13458249	13458352	CELE46A	0.014	+
X	13460148	13460364	PAL8C_1	4.1e-05	-
X	13461942	13462307	Mariner5_CE	5.6e-110	+
X	13462429	13462478	Mariner5_CE	2.8e-09	+
X	13463614	13463681	PAL8C_3	0.048	-
X	13471208	13471303	PALTTAA3_CE	2.8e-05	+
X	13471339	13471435	PALTTAA3_CE	0.013	-
X	13477967	13478186	CELE11	6.7e-08	+
X	13479544	13480070	CEMUDR1	3.4e-45	-
X	13480927	13481271	CER9-LTR_CE	2.6e-111	+
X	13481361	13481555	CER9-LTR_CE	6.2e-37	+
X	13485542	13485774	CELE46A	0.0015	-
X	13489815	13490106	TIR9TA1_CE	3e-72	+
X	13495487	13495700	CELE11	1.2e-42	+
X	13497477	13497535	HelitronY3_CE	0.0097	-
X	13497807	13497918	IR3_CE	0.00018	-
X	13501588	13502113	PALTTAA3_CE	8.8e-22	+
X	13501814	13502114	CELE46A	1.7e-72	-
X	13502178	13502428	PALTTTAAA1	0.015	-
X	13503331	13503697	CELE46A	3.5e-81	-
X	13504660	13505088	CELE46A	1.7e-110	+
X	13506635	13506766	TIR9TA1B_CE	6.9e-20	-
X	13508080	13508132	TIR9TA1B_CE	0.15	-
X	13508149	13508723	PALTTTAAA1	7.1e-151	-
X	13512179	13512262	NTC2A	2.5e-17	+
X	13513078	13513699	LINE2B_CE	4.4e-78	+
X	13517300	13517528	CEMUDR1	1.2e-06	-
X	13517366	13517700	CELE46A	3.6e-80	+
X	13519869	13520055	PALTTTAAA2	3.6e-19	+
X	13520054	13520348	PALTTTAAA2	5.7e-59	+
X	13521754	13521845	MSAT1_CE	1.3e-05	-
X	13521951	13522043	MSAT1_CE	7.5e-06	-
X	13540820	13541094	CELE46A	2.6e-09	+
X	13547177	13547285	TIR9TA1A_CE	2e-18	-
X	13547200	13547329	TIR9TA1B_CE	4.9e-11	-
X	13551780	13551961	CELE12B	3.1e-10	-
X	13554181	13554213	Mariner5_CE	0.0047	-
X	13554216	13554345	Mariner5_CE	3.8e-33	-
X	13558226	13558320	PALTTAA3_CE	0.042	-
X	13560592	13561365	HelitronY4_CE	1.9e-122	+
X	13563806	13564036	CERP4	5.5e-05	+
X	13564499	13564689	PALTTTAAA1	0.0011	-
X	13569247	13569361	TIR9TA1_CE	2.5e-24	+
X	13569265	13569473	TIR9TA1B_CE	4.4e-11	+
X	13575061	13576328	PALTA1_CE	1.2e-288	-
X	13581632	13581884	CELE45	1.2e-74	-
X	13587692	13587790	PAL8C_3	0.29	+
X	13599829	13599944	Tc3	2.1	-
X	13601902	13602025	PALTTTAAA2	0.0095	+
X	13605942	13606216	TIR9TA1_CE	1.1e-23	+
X	13606585	13606710	CELE46A	1e-11	-
X	13622222	13622817	PALTA1_CE	3.1e-163	-
X	13622816	13623449	PALTA1_CE	2e-175	+
X	13629747	13629934	HAT3_CE	2.4e-23	+
X	13629841	13629974	PAL3A_CE	6.3e-28	-
X	13633081	13633415	PALTA3_CE	6.3e-67	+
X	13636186	13636319	CELE14A	0.19	-
X	13641759	13641974	PALTTAA3_CE	0.085	+
X	13644591	13644674	CELE12A	3e-06	-
X	13644681	13644748	CELE12A	2.4e-07	-
X	13645613	13645648	HelitronY3_CE	1.1	+
X	13647230	13647280	TIR9TA1A_CE	5.8e-07	+
X	13649124	13649231	PALTA5_CE	0.0047	-
X	13649535	13649686	CELE12B	2.3e-41	-
X	13650288	13650483	TIR54TA1_CE	2.4e-58	-
X	13652670	13652718	TIR9TA1B_CE	0.3	-
X	13652703	13652786	TIR9TA1_CE	3.3	+
X	13655923	13655985	CELE45	0.98	-
X	13675047	13675240	CELETC2	3.6e-09	+
X	13682923	13684035	Tc6	0.0	+
X	13690394	13690610	TIR9TA1B_CE	1.2e-51	-
X	13691379	13692105	CELE46B	3.1e-164	-
X	13694525	13694711	CELE14B	6.3e-59	-
X	13698439	13699577	LINE2E_CE	4.1e-59	-
X	13699721	13699959	CELE46A	5.5e-18	-
X	13702599	13702738	NTC2A	35.0	-
X	13702824	13702862	CELE12A	0.011	-
X	13708047	13708333	TIR9TA1_CE	3.9e-72	-
X	13709230	13709425	TIR9TA1_CE	1e-50	+
X	13714892	13714954	CELE45	1.0	+
X	13716498	13716559	CELE45	10.0	+
X	13717199	13717261	CELE45	0.81	+
X	13726647	13726745	CERP2	0.18	+
X	13727092	13727267	PALTA5_CE	7.2	+
X	13729909	13729971	CELE45	16.0	+
X	13730361	13730423	CELE45	1.2	+
X	13730782	13730844	CELE45	1.0	+
X	13732235	13732347	CELE14B	6.4e-28	-
X	13734596	13734653	TIR9TA1_CE	6.7e-08	+
X	13734596	13734726	HATN1_CE	0.55	-
X	13734653	13734720	TIR9TA1A_CE	1.6e-14	+
X	13734724	13735167	HAT1_CE	4.5e-131	+
X	13735065	13735256	MINISAT1_CE	5.6e-20	+
X	13735147	13735266	HAT1_CE	7e-26	+
X	13735268	13735350	TIR9TA1_CE	1.9e-18	+
X	13741467	13741629	CELE12A	0.001	+
X	13752280	13752404	PAL8C_1	1.6e-09	+
X	13758080	13758264	CELE14B	1.6e-54	-
X	13761927	13762266	CELETC2	2e-17	+
X	13763567	13763744	PALTTTAAA2	3.6e-09	+
X	13764700	13764784	CER12-LTR_CE	9e-22	+
X	13765058	13765162	LTR1_CE	1.8e-19	-
X	13766329	13766458	IR3_CE	17.0	-
X	13766369	13766496	PALTTAA3_CE	3.3e-11	-
X	13769333	13769857	Tc1A	3.5e-81	+
X	13769882	13769927	Tc1A	75.0	-
X	13770007	13770075	Tc1A	9.5e-07	-
X	13774855	13775023	CELE46A	1.2e-08	+
X	13778944	13779014	CELE46A	0.1	+
X	13779996	13780271	CELE46B	0.03	-
X	13781644	13781706	CELE45	0.98	+
X	13781870	13782063	CELE46A	2.3e-14	-
X	13782253	13782315	CELE45	0.92	+
X	13784125	13784281	PALTTAA3_CE	4e-13	-
X	13784278	13784365	PALTTAA3_CE	4.6e-10	+
X	13788071	13788207	CELE1	3.8e-25	-
X	13790323	13790426	PALTTAA3_CE	3.8e-24	-
X	13790418	13790495	PALTTAA3_CE	2.2e-11	+
X	13792973	13793265	TIR9TA1_CE	1e-27	+
X	13794681	13795781	HelitronY4_CE	0.0	-
X	13795664	13795883	HelitronY1A_CE	9.8e-54	-
X	13795778	13796210	HelitronY4_CE	4.6e-154	-
X	13796107	13796621	Helitron1_CE	9.2e-20	+
X	13796206	13796318	HelitronY1A_CE	8.3e-24	-
X	13796320	13796828	HelitronY4_CE	8.5e-183	-
X	13796822	13797009	HelitronY1A_CE	2.8e-36	-
X	13796976	13797686	Helitron2_CE	2.4e-122	-
X	13801125	13801186	IR3_CE	1.6	-
X	13802605	13802760	CELE14A	6e-41	+
X	13805867	13805980	CELE45	7.7e-34	-
X	13807507	13808415	Tc3	0.0	+
X	13808413	13808927	Tc3	8e-168	+
X	13813332	13813634	PALTTAA3_CE	3e-05	-
X	13813527	13813804	PALTTAA1_CE	4.3e-50	+
X	13813802	13813904	PALTTAA1_CE	3.1e-15	-
X	13814976	13815353	CELE46A	7.7e-80	-
X	13816349	13816498	PALTTAA3_CE	1.4e-09	-
X	13816695	13816898	PALTTAA3_CE	2.4e-11	-
X	13816899	13817056	PALTTAA3_CE	1.6e-27	-
X	13822665	13822898	TIR9TA1B_CE	2.1e-31	-
X	13827524	13827574	CELE12B	6.4	-
X	13830849	13830955	PALTA3_CE	9.8e-16	-
X	13830945	13831057	CELE46A	0.016	-
X	13831893	13833131	MAR_CE	0.0	+
X	13833603	13833755	TIR9TA1_CE	3.4e-24	-
X	13833773	13833924	CELE46A	0.038	-
X	13835372	13835609	CELE46A	0.0017	-
X	13836648	13836849	CELE11	0.0023	+
X	13838591	13838751	PALTTAA3_CE	3.5e-23	+
```
