## Supplementary material for "A lineage-resolved multimodal single-cell atlas reveals the genomic dynamics of early *C. elegans* development": Code and external data: P_granule_transcripts.txt

```
puf-5
cgh-1
gei-12
Y51F10.2
cbd-1
car-1
sec-61
uba-1
C38C6.8
trcs-1
ptc-1
eat-6
vha-13
F18A1.7
let-711
egg-6
cgt-3
cdc-48.1
cey-3
dab-1
pitr-1
cey-2
larp-1
C08H9.2
oma-2
spn-4
gtbp-1
ZK829.9
deps-1
mbk-2
lap-2
ulp-4
chc-1
pos-1
H28O16.1
gyg-2
T04H1.2
sqd-1
K08E3.5
F35C11.5
pup-2
pyc-1
ubq-1
ndk-1
yop-1
pal-1
ptr-2
oma-1
npp-9
tiar-1
trr-1
Y57A10A.31
pdi-3
daf-21
hsp-110
ncl-1
hsp-1
kin-4
ubxn-3
mrp-4
T04A8.7
dlc-1
gon-14
mex-1
rsks-1
mex-3
hsp-6
rab-11.1
tag-153
tcc-1
ani-2
gln-6
patr-1
pfkb-1.2
cpg-2
panl-3
zer-1
unc-37
gars-1
bet-2
C05C10.5
acs-4
rnr-2
mdt-27
F07F6.4
lat-1
cct-6
ctns-1
pzf-1
fsn-1
wago-1
Y39E4B.5
ani-1
nmt-1
puf-3
C32D5.11
F14B4.2
F19B6.1
act-2
ret-1
erfa-3
ifet-1
nos-2
rnp-8
swsn-4
T01C3.9
ogdh-1
ptp-2
stt-3
pod-1
dnj-5
icd-1
egg-3
sgt-1
CD4.17
fecl-1
cars-1
tufm-1
F53C11.5
ola-1
kin-19
ZK829.7
C18D11.3
arl-8
C03A3.2
clec-88
C04F12.1
Y17G7B.20
Y46G5A.18
F26E4.4
Y18D10A.11
cpg-4
cnx-1
cct-4
inf-1
epn-1
ntl-4
tre-1
D1081.7
T21C9.13
gex-3
kars-1
ran-3
gld-1
set-16
ima-2
pkc-3
K01G5.5
cpt-1
copd-1
mex-6
F44E2.8
T22F3.2
C13F10.7
unc-40
K07H8.2
atx-2
cct-8
C14B1.9
npp-7
num-1
pyk-1
prp-8
cdc-48.2
hpo-21
lst-4
rab-1
skpt-1
ostb-1
cey-1
nsf-1
F22D6.2
gei-17
ifg-1
Y41E3.1
cpg-1
R09F10.8
gras-1
C32D5.3
cutc-1
T05B9.1
prx-19
vdac-1
cct-1
C27D9.1
cra-1
trap-3
hmp-1
R07E5.7
hpo-24
eef-1A.1
rme-8
Y71F9AL.9
tam-1
ZK616.5
lin-24
inx-14
mau-2
sel-2
spsb-2
T24B8.7
par-5
pdi-1
puf-7
atp-5
mdh-2
tram-1
cct-5
srpa-68
T13C2.6
hpk-1
unc-108
spat-1
T23B12.4
lea-1
B0261.7
Y97E10AL.2
dars-1
atg-18
mvk-1
F56C9.3
hsp-4
R12E2.2
D2023.6
sur-6
pigv-1
rme-1
zfp-1
nasp-2
ztf-7
pak-2
C04B4.2
rmd-1
F32D1.5
haf-3
C55A6.1
scav-2
alfa-1
pqn-59
vha-19
inft-2
pccb-1
T26A8.1
cct-2
imp-2
F56D1.1
fzr-1
plst-1
pqn-65
rilp-1
dcn-1
pqe-1
T10B10.3
ntl-9
iffb-1
F59E12.9
cdc-25.2
ucr-1
cav-1
zyg-11
mdt-28
F08D12.1
R12E2.11
T08B2.7
par-3
pck-2
Y110A2AR.1
nhr-66
sec-24.1
snx-13
gld-3
pst-1
aipl-1
mex-5
C27F2.8
copb-1
ubc-20
gpi-1
pcaf-1
T05H10.1
rog-1
trpp-10
vps-15
C47D12.2
fln-1
cmd-1
rpc-1
idh-1
cash-1
Y17G7B.21
hil-4
set-2
C06A5.6
Y55F3BR.6
F25D7.4
R186.3
cyb-1
puf-6
C12D8.1
F35G2.1
F40H3.1
ostd-1
tdc-1
lst-1
zif-1
smc-6
epg-4
F56A11.5
gld-2
C25A1.1
sel-10
C14C10.5
E04D5.1
R11H6.2
pdp-1
vars-2
ced-6
ppm-1
unc-11
pap-1
unc-60
sar-1
ubxn-4
mcm-7
sel-5
tol-1
F37D6.2
hpo-9
cpb-3
vet-6
acs-13
B0393.3
hmg-1.1
wdr-20
abi-1
pas-6
plk-1
smg-6
gon-4
srgp-1
C17H12.2
C25A1.5
nra-2
Y47D9A.1
gex-2
his-59
F20D1.3
F58D5.5
ZK524.4
F52A8.6
cdc-42
cyn-7
ima-3
lag-1
enpl-1
T22F3.3
F01G4.6
ribo-1
trap-1
zyg-9
clec-87
gsp-1
let-526
taf-5
ing-3
H34C03.2
vha-7
rbg-3
F13D12.5
rict-1
F30F8.1
cul-3
atp-2
tra-1
cyb-3
hrdl-1
ant-1.1
C23G10.7
npp-8
sqv-5
atf-7
rab-6.1
T13F2.6
air-1
mrck-1
ikke-1
Y41E3.7
syp-4
M01H9.3
lgg-2
nhl-2
ubxn-6
snx-6
ZC53.1
pcn-1
wht-2
rle-1
aco-2
vha-2
F58G11.3
arx-2
plp-1
hrde-1
F56C9.10
F49C12.9
K10C3.4
ehbp-1
osta-3
orc-1
met-1
Y50D7A.3
Y55F3BL.2
epc-1
C14A4.3
mcm-3
apx-1
gsp-2
fbxa-215
C31H1.8
D1044.6
larp-5
wee-1.3
tars-1
rpoa-2
C01G8.1
tsg-101
W08E12.7
ced-3
nars-1
hpr-17
sqv-7
epg-8
Y73B3A.1
rme-2
prom-1
F39B2.1
F56A8.3
Y41D4A.4
mca-3
R74.8
Y38F2AR.9
vps-39
M01B12.4
tba-2
Y75B8A.24
farl-11
szy-4
glp-1
men-1
ccr-4
daf-18
zbp-1
jmjd-2
clr-1
cyld-1
chtl-1
eef-1G
T05E7.3
aka-1
acs-19
dlat-1
csr-1
nmy-2
ubc-25
ekl-6
tag-340
F46F11.6
xpo-1
let-70
hke-4.1
ect-2
gap-3
F21D5.1
C10G11.7
cdc-14
akir-1
T28D9.4
catp-6
gen-1
C18E9.2
F17C11.10
M28.5
cand-1
xpc-1
htz-1
F13B12.6
cam-1
F58B3.6
rho-1
vps-35
ZK218.22
F07H5.5
```
