## Supplementary material for "A lineage-resolved multimodal single-cell atlas reveals the genomic dynamics of early *C. elegans* development": Code and external data: reg_elements_all.elegans.gl_specific.m1m2.bed

```
I	72370	72521	ce.re37.other_element	0	.
I	215835	215986	ce.re81.pseudogene_promoter	0	+
I	251677	251828	ce.re89.pseudogene_promoter	0	-
I	251927	252078	ce.re90.coding_promoter	0	.
I	288144	288295	ce.re105.other_element	0	.
I	347117	347268	ce.re131.coding_promoter	0	.
I	363978	364129	ce.re135.pseudogene_promoter	0	-
I	364254	364405	ce.re136.coding_promoter	0	+
I	398463	398614	ce.re145.coding_promoter	0	+
I	506260	506411	ce.re164.coding_promoter	0	.
I	719660	719811	ce.re214.coding_promoter	0	-
I	1014567	1014718	ce.re276.coding_promoter	0	-
I	1033589	1033740	ce.re287.coding_promoter	0	-
I	1033944	1034095	ce.re288.coding_promoter	0	-
I	1038259	1038410	ce.re290.other_element	0	.
I	1153147	1153298	ce.re315.other_element	0	.
I	1153413	1153564	ce.re316.other_element	0	.
I	1360188	1360339	ce.re366.other_element	0	.
I	1872581	1872732	ce.re474.coding_promoter	0	-
I	2156307	2156458	ce.re534.other_element	0	.
I	2156555	2156706	ce.re535.other_element	0	.
I	2156760	2156911	ce.re536.unknown_promoter	0	+
I	2307200	2307351	ce.re564.coding_promoter	0	.
I	2309322	2309473	ce.re566.coding_promoter	0	-
I	2432275	2432426	ce.re593.other_element	0	.
I	2621980	2622131	ce.re624.other_element	0	.
I	2722886	2723037	ce.re681.other_element	0	.
I	2723204	2723355	ce.re682.other_element	0	.
I	2723526	2723677	ce.re683.other_element	0	.
I	2830811	2830962	ce.re709.other_element	0	.
I	2861638	2861789	ce.re720.coding_promoter	0	+
I	2905715	2905866	ce.re737.coding_promoter	0	-
I	3105532	3105683	ce.re781.unknown_promoter	0	-
I	3105778	3105929	ce.re782.other_element	0	.
I	3151350	3151501	ce.re797.other_element	0	.
I	3152084	3152235	ce.re798.coding_promoter	0	-
I	3198972	3199123	ce.re809.coding_promoter	0	-
I	3334007	3334158	ce.re851.other_element	0	.
I	3603855	3604006	ce.re912.coding_promoter	0	-
I	3684082	3684233	ce.re940.coding_promoter	0	.
I	3697584	3697735	ce.re942.coding_promoter	0	-
I	3697802	3697953	ce.re943.coding_promoter	0	.
I	3784561	3784712	ce.re980.other_element	0	.
I	3806078	3806229	ce.re991.coding_promoter	0	-
I	3817358	3817509	ce.re995.coding_promoter	0	+
I	3925155	3925306	ce.re1038.coding_promoter	0	-
I	4210410	4210561	ce.re1138.coding_promoter	0	.
I	4826866	4827017	ce.re1350.coding_promoter	0	.
I	4958782	4958933	ce.re1395.coding_promoter	0	.
I	5162434	5162585	ce.re1477.coding_promoter	0	-
I	5357149	5357300	ce.re1540.coding_promoter	0	+
I	5367913	5368064	ce.re1545.coding_promoter	0	.
I	5411738	5411889	ce.re1573.coding_promoter	0	-
I	5563736	5563887	ce.re1612.coding_promoter	0	+
I	5576844	5576995	ce.re1617.other_element	0	.
I	5763141	5763292	ce.re1672.other_element	0	.
I	5827830	5827981	ce.re1698.coding_promoter	0	-
I	6003073	6003224	ce.re1748.other_element	0	.
I	6007667	6007818	ce.re1750.coding_promoter	0	-
I	6009556	6009707	ce.re1751.coding_promoter	0	-
I	6089418	6089569	ce.re1776.coding_promoter	0	+
I	6317301	6317452	ce.re1864.coding_promoter	0	+
I	6369797	6369948	ce.re1882.coding_promoter	0	+
I	6513807	6513958	ce.re1939.coding_promoter	0	.
I	6565942	6566093	ce.re1958.coding_promoter	0	.
I	6717251	6717402	ce.re2002.coding_promoter	0	+
I	6758712	6758863	ce.re2027.unknown_promoter	0	+
I	6854606	6854757	ce.re2065.coding_promoter	0	+
I	6954200	6954351	ce.re2106.coding_promoter	0	-
I	7234760	7234911	ce.re2232.coding_promoter	0	.
I	7255269	7255420	ce.re2241.coding_promoter	0	+
I	7554673	7554824	ce.re2348.coding_promoter	0	+
I	7695292	7695443	ce.re2412.coding_promoter	0	+
I	7699329	7699480	ce.re2415.coding_promoter	0	+
I	7814897	7815048	ce.re2454.coding_promoter	0	+
I	7914725	7914876	ce.re2499.coding_promoter	0	-
I	7984786	7984937	ce.re2524.coding_promoter	0	+
I	8044565	8044716	ce.re2542.coding_promoter	0	+
I	8309319	8309470	ce.re2607.coding_promoter	0	-
I	8330045	8330196	ce.re2615.coding_promoter	0	-
I	8487369	8487520	ce.re2657.coding_promoter	0	.
I	8531546	8531697	ce.re2663.coding_promoter	0	-
I	8582285	8582436	ce.re2680.coding_promoter	0	-
I	8609733	8609884	ce.re2688.coding_promoter	0	+
I	8681684	8681835	ce.re2702.other_element	0	.
I	8760201	8760352	ce.re2723.coding_promoter	0	.
I	8961438	8961589	ce.re2788.coding_promoter	0	+
I	9127775	9127926	ce.re2852.coding_promoter	0	.
I	9226561	9226712	ce.re2901.coding_promoter	0	.
I	9287185	9287336	ce.re2920.coding_promoter	0	.
I	9307085	9307236	ce.re2929.coding_promoter	0	-
I	9342724	9342875	ce.re2950.coding_promoter	0	-
I	9390593	9390744	ce.re2977.coding_promoter	0	-
I	9419303	9419454	ce.re2990.coding_promoter	0	.
I	9518898	9519049	ce.re3033.coding_promoter	0	.
I	9583496	9583647	ce.re3048.coding_promoter	0	-
I	9622395	9622546	ce.re3064.coding_promoter	0	+
I	9691326	9691477	ce.re3096.coding_promoter	0	-
I	9709747	9709898	ce.re3103.other_element	0	.
I	9730328	9730479	ce.re3112.coding_promoter	0	-
I	9730580	9730731	ce.re3113.coding_promoter	0	-
I	9901041	9901192	ce.re3201.coding_promoter	0	.
I	9937485	9937636	ce.re3211.coding_promoter	0	+
I	9985681	9985832	ce.re3237.coding_promoter	0	-
I	10078838	10078989	ce.re3267.coding_promoter	0	+
I	10446188	10446339	ce.re3428.coding_promoter	0	-
I	10685626	10685777	ce.re3510.coding_promoter	0	-
I	10787790	10787941	ce.re3571.coding_promoter	0	.
I	10808343	10808494	ce.re3579.coding_promoter	0	+
I	11052565	11052716	ce.re3622.other_element	0	.
I	11580261	11580412	ce.re3719.other_element	0	.
I	12184033	12184184	ce.re3878.coding_promoter	0	-
I	12189386	12189537	ce.re3880.other_element	0	.
I	12507829	12507980	ce.re3938.other_element	0	.
I	12537701	12537852	ce.re3953.other_element	0	.
I	12539664	12539815	ce.re3955.other_element	0	.
I	12806879	12807030	ce.re4030.coding_promoter	0	-
I	12901917	12902068	ce.re4054.other_element	0	.
I	12903648	12903799	ce.re4056.coding_promoter	0	+
I	13542690	13542841	ce.re4276.coding_promoter	0	-
I	13542884	13543035	ce.re4277.other_element	0	.
I	13839317	13839468	ce.re4355.other_element	0	.
I	14898090	14898241	ce.re4613.other_element	0	.
II	1306673	1306824	ce.re4999.unknown_promoter	0	+
II	2919608	2919759	ce.re5336.coding_promoter	0	+
II	3546590	3546741	ce.re5489.coding_promoter	0	-
II	3546823	3546974	ce.re5490.other_element	0	.
II	3934240	3934391	ce.re5562.coding_promoter	0	+
II	4222461	4222612	ce.re5651.coding_promoter	0	+
II	4222716	4222867	ce.re5652.coding_promoter	0	+
II	4226721	4226872	ce.re5654.coding_promoter	0	+
II	4229243	4229394	ce.re5655.coding_promoter	0	+
II	4230986	4231137	ce.re5657.other_element	0	.
II	4236059	4236210	ce.re5658.coding_promoter	0	-
II	4320358	4320509	ce.re5674.coding_promoter	0	+
II	4320621	4320772	ce.re5675.coding_promoter	0	+
II	4460366	4460517	ce.re5703.coding_promoter	0	-
II	4523430	4523581	ce.re5727.coding_promoter	0	+
II	4566147	4566298	ce.re5744.other_element	0	.
II	4566375	4566526	ce.re5745.unknown_promoter	0	+
II	4914326	4914477	ce.re5891.coding_promoter	0	-
II	5033287	5033438	ce.re5938.other_element	0	.
II	5377520	5377671	ce.re6063.coding_promoter	0	+
II	5414146	5414297	ce.re6075.coding_promoter	0	.
II	5423977	5424128	ce.re6079.other_element	0	.
II	5465843	5465994	ce.re6099.coding_promoter	0	+
II	5501076	5501227	ce.re6104.coding_promoter	0	+
II	6365338	6365489	ce.re6394.coding_promoter	0	-
II	6491316	6491467	ce.re6434.other_element	0	.
II	6597632	6597783	ce.re6465.other_element	0	.
II	6683008	6683159	ce.re6504.other_element	0	.
II	6860166	6860317	ce.re6588.coding_promoter	0	-
II	7025017	7025168	ce.re6670.coding_promoter	0	.
II	7098697	7098848	ce.re6702.coding_promoter	0	-
II	7121890	7122041	ce.re6711.coding_promoter	0	.
II	7132313	7132464	ce.re6716.coding_promoter	0	+
II	7298392	7298543	ce.re6801.coding_promoter	0	-
II	7394406	7394557	ce.re6847.coding_promoter	0	+
II	7690502	7690653	ce.re6945.coding_promoter	0	-
II	7758873	7759024	ce.re6960.other_element	0	.
II	8429291	8429442	ce.re7227.other_element	0	.
II	8456732	8456883	ce.re7239.coding_promoter	0	+
II	8593986	8594137	ce.re7298.coding_promoter	0	+
II	8890167	8890318	ce.re7429.coding_promoter	0	+
II	9213156	9213307	ce.re7585.coding_promoter	0	+
II	9319174	9319325	ce.re7630.coding_promoter	0	+
II	9523650	9523801	ce.re7693.coding_promoter	0	+
II	9647577	9647728	ce.re7747.coding_promoter	0	.
II	9750728	9750879	ce.re7787.other_element	0	.
II	10783669	10783820	ce.re8104.coding_promoter	0	.
II	10863392	10863543	ce.re8129.coding_promoter	0	-
II	10884542	10884693	ce.re8137.coding_promoter	0	-
II	10935473	10935624	ce.re8152.coding_promoter	0	-
II	11043670	11043821	ce.re8180.coding_promoter	0	-
II	11050801	11050952	ce.re8184.other_element	0	.
II	11544835	11544986	ce.re8369.coding_promoter	0	.
II	11573078	11573229	ce.re8379.coding_promoter	0	+
II	11577748	11577899	ce.re8382.coding_promoter	0	-
II	11577990	11578141	ce.re8383.coding_promoter	0	+
II	11695489	11695640	ce.re8432.coding_promoter	0	-
II	11726578	11726729	ce.re8450.coding_promoter	0	+
II	11968351	11968502	ce.re8558.coding_promoter	0	.
II	12460850	12461001	ce.re8664.other_element	0	.
II	12808896	12809047	ce.re8762.other_element	0	.
II	12880515	12880666	ce.re8779.coding_promoter	0	-
II	13043527	13043678	ce.re8833.coding_promoter	0	-
II	13260680	13260831	ce.re8885.unknown_promoter	0	+
II	13340012	13340163	ce.re8913.other_element	0	.
II	13491326	13491477	ce.re8939.other_element	0	.
II	13520623	13520774	ce.re8948.other_element	0	.
II	13575090	13575241	ce.re8953.coding_promoter	0	-
II	13695496	13695647	ce.re9003.other_element	0	.
II	13732168	13732319	ce.re9016.other_element	0	.
II	14218152	14218303	ce.re9180.pseudogene_promoter	0	-
II	14245002	14245153	ce.re9189.coding_promoter	0	-
II	14247357	14247508	ce.re9190.coding_promoter	0	+
II	14276517	14276668	ce.re9199.coding_promoter	0	+
II	14312309	14312460	ce.re9208.unknown_promoter	0	+
II	14408376	14408527	ce.re9233.coding_promoter	0	+
II	14410880	14411031	ce.re9236.coding_promoter	0	+
II	14752690	14752841	ce.re9334.other_element	0	.
II	14778233	14778384	ce.re9339.coding_promoter	0	+
III	232800	232951	ce.re9562.other_element	0	.
III	2101997	2102148	ce.re10062.coding_promoter	0	+
III	2255433	2255584	ce.re10087.other_element	0	.
III	2461164	2461315	ce.re10128.coding_promoter	0	+
III	2575884	2576035	ce.re10146.coding_promoter	0	-
III	2576245	2576396	ce.re10147.other_element	0	.
III	2598737	2598888	ce.re10155.other_element	0	.
III	2599105	2599256	ce.re10156.other_element	0	.
III	2725750	2725901	ce.re10188.other_element	0	.
III	2725967	2726118	ce.re10189.coding_promoter	0	+
III	2781887	2782038	ce.re10205.coding_promoter	0	-
III	2782128	2782279	ce.re10206.other_element	0	.
III	2788081	2788232	ce.re10210.other_element	0	.
III	2946592	2946743	ce.re10269.other_element	0	.
III	2946822	2946973	ce.re10270.coding_promoter	0	+
III	3127200	3127351	ce.re10352.coding_promoter	0	-
III	3171499	3171650	ce.re10378.coding_promoter	0	+
III	3390203	3390354	ce.re10461.other_element	0	.
III	3508603	3508754	ce.re10517.unknown_promoter	0	+
III	3702103	3702254	ce.re10593.coding_promoter	0	-
III	4313161	4313312	ce.re10828.coding_promoter	0	-
III	4434503	4434654	ce.re10873.coding_promoter	0	-
III	4439732	4439883	ce.re10875.coding_promoter	0	-
III	4488994	4489145	ce.re10898.coding_promoter	0	+
III	4595942	4596093	ce.re10948.coding_promoter	0	-
III	4649960	4650111	ce.re10960.other_element	0	.
III	4781794	4781945	ce.re10994.other_element	0	.
III	4782150	4782301	ce.re10995.coding_promoter	0	.
III	4891109	4891260	ce.re11023.coding_promoter	0	-
III	4932437	4932588	ce.re11041.coding_promoter	0	.
III	4987766	4987917	ce.re11052.coding_promoter	0	-
III	5002485	5002636	ce.re11056.coding_promoter	0	-
III	5380503	5380654	ce.re11194.coding_promoter	0	-
III	5380721	5380872	ce.re11195.other_element	0	.
III	5484064	5484215	ce.re11235.coding_promoter	0	.
III	5698037	5698188	ce.re11322.coding_promoter	0	-
III	5701603	5701754	ce.re11324.other_element	0	.
III	5727925	5728076	ce.re11343.coding_promoter	0	+
III	5834247	5834398	ce.re11375.other_element	0	.
III	5958631	5958782	ce.re11464.coding_promoter	0	.
III	5988621	5988772	ce.re11483.coding_promoter	0	+
III	6198531	6198682	ce.re11576.coding_promoter	0	-
III	6465019	6465170	ce.re11682.coding_promoter	0	.
III	6563770	6563921	ce.re11698.pseudogene_promoter	0	-
III	6970508	6970659	ce.re11810.unknown_promoter	0	+
III	7306221	7306372	ce.re11933.other_element	0	.
III	7310796	7310947	ce.re11934.coding_promoter	0	.
III	7571861	7572012	ce.re12019.other_element	0	.
III	7977892	7978043	ce.re12156.coding_promoter	0	.
III	7986710	7986861	ce.re12162.coding_promoter	0	+
III	8492058	8492209	ce.re12327.other_element	0	.
III	8618694	8618845	ce.re12376.coding_promoter	0	-
III	8675094	8675245	ce.re12403.coding_promoter	0	-
III	8689269	8689420	ce.re12411.coding_promoter	0	-
III	8763182	8763333	ce.re12442.other_element	0	.
III	8831458	8831609	ce.re12479.coding_promoter	0	-
III	9001574	9001725	ce.re12553.coding_promoter	0	+
III	9228850	9229001	ce.re12629.coding_promoter	0	-
III	9559592	9559743	ce.re12748.coding_promoter	0	-
III	9566092	9566243	ce.re12749.coding_promoter	0	-
III	9615401	9615552	ce.re12764.other_element	0	.
III	9716601	9716752	ce.re12825.other_element	0	.
III	9762517	9762668	ce.re12848.coding_promoter	0	-
III	10088658	10088809	ce.re12957.coding_promoter	0	-
III	10120538	10120689	ce.re12966.coding_promoter	0	.
III	10202945	10203096	ce.re12991.coding_promoter	0	+
III	10330788	10330939	ce.re13055.other_element	0	.
III	10442691	10442842	ce.re13091.coding_promoter	0	.
III	10469761	10469912	ce.re13102.coding_promoter	0	+
III	10600288	10600439	ce.re13135.coding_promoter	0	-
III	10600537	10600688	ce.re13136.other_element	0	.
III	10731019	10731170	ce.re13177.other_element	0	.
III	10877666	10877817	ce.re13225.coding_promoter	0	-
III	10881587	10881738	ce.re13226.coding_promoter	0	.
III	11113985	11114136	ce.re13293.other_element	0	.
III	11195216	11195367	ce.re13318.coding_promoter	0	-
III	11344216	11344367	ce.re13363.other_element	0	.
III	11869337	11869488	ce.re13502.coding_promoter	0	-
III	11869577	11869728	ce.re13503.other_element	0	.
III	12225383	12225534	ce.re13589.coding_promoter	0	-
III	12426317	12426468	ce.re13634.other_element	0	.
III	12426680	12426831	ce.re13635.coding_promoter	0	.
III	12457414	12457565	ce.re13648.coding_promoter	0	+
III	12575389	12575540	ce.re13674.coding_promoter	0	-
III	12907341	12907492	ce.re13747.other_element	0	.
III	13104375	13104526	ce.re13806.coding_promoter	0	-
III	13169601	13169752	ce.re13815.coding_promoter	0	.
III	13561360	13561511	ce.re13943.coding_promoter	0	-
III	13714953	13715104	ce.re14017.other_element	0	.
III	13715170	13715321	ce.re14018.coding_promoter	0	+
III	13755813	13755964	ce.re14041.coding_promoter	0	+
III	13762736	13762887	ce.re14044.coding_promoter	0	-
IV	379703	379854	ce.re14190.other_element	0	.
IV	829790	829941	ce.re14312.unknown_promoter	0	-
IV	830166	830317	ce.re14313.coding_promoter	0	+
IV	1526724	1526875	ce.re14513.other_element	0	.
IV	1599792	1599943	ce.re14531.other_element	0	.
IV	1601949	1602100	ce.re14533.unknown_promoter	0	-
IV	1660872	1661023	ce.re14559.unknown_promoter	0	-
IV	1707897	1708048	ce.re14563.other_element	0	.
IV	1708105	1708256	ce.re14564.other_element	0	.
IV	2223250	2223401	ce.re14695.other_element	0	.
IV	2276657	2276808	ce.re14699.other_element	0	.
IV	2276996	2277147	ce.re14700.other_element	0	.
IV	2783359	2783510	ce.re14826.unknown_promoter	0	+
IV	2892918	2893069	ce.re14867.other_element	0	.
IV	2893577	2893728	ce.re14869.coding_promoter	0	-
IV	2922300	2922451	ce.re14881.coding_promoter	0	-
IV	3517658	3517809	ce.re15026.coding_promoter	0	-
IV	3517876	3518027	ce.re15027.other_element	0	.
IV	3804933	3805084	ce.re15111.other_element	0	.
IV	4393674	4393825	ce.re15290.coding_promoter	0	+
IV	4538837	4538988	ce.re15367.non-coding_RNA	0	-
IV	4653848	4653999	ce.re15405.other_element	0	.
IV	4751960	4752111	ce.re15435.coding_promoter	0	+
IV	4760808	4760959	ce.re15437.coding_promoter	0	.
IV	5274257	5274408	ce.re15526.coding_promoter	0	+
IV	5391752	5391903	ce.re15562.coding_promoter	0	.
IV	5391982	5392133	ce.re15563.coding_promoter	0	+
IV	5469854	5470005	ce.re15569.coding_promoter	0	+
IV	5486276	5486427	ce.re15571.coding_promoter	0	-
IV	5486537	5486688	ce.re15572.coding_promoter	0	+
IV	5945561	5945712	ce.re15713.other_element	0	.
IV	6419112	6419263	ce.re15826.coding_promoter	0	-
IV	6419351	6419502	ce.re15827.coding_promoter	0	+
IV	6421274	6421425	ce.re15828.coding_promoter	0	+
IV	6529958	6530109	ce.re15868.pseudogene_promoter	0	-
IV	6903697	6903848	ce.re15968.coding_promoter	0	.
IV	6977221	6977372	ce.re15986.coding_promoter	0	.
IV	7039857	7040008	ce.re16008.coding_promoter	0	.
IV	7477825	7477976	ce.re16137.coding_promoter	0	.
IV	7764456	7764607	ce.re16215.coding_promoter	0	-
IV	7796814	7796965	ce.re16228.coding_promoter	0	.
IV	8010628	8010779	ce.re16304.coding_promoter	0	-
IV	8061393	8061544	ce.re16334.coding_promoter	0	+
IV	8205768	8205919	ce.re16403.coding_promoter	0	-
IV	8397032	8397183	ce.re16474.unknown_promoter	0	-
IV	8754263	8754414	ce.re16584.other_element	0	.
IV	9589212	9589363	ce.re16865.coding_promoter	0	-
IV	10157169	10157320	ce.re17023.other_element	0	.
IV	10546726	10546877	ce.re17161.coding_promoter	0	+
IV	10766195	10766346	ce.re17221.coding_promoter	0	+
IV	10937288	10937439	ce.re17297.coding_promoter	0	.
IV	11022017	11022168	ce.re17336.coding_promoter	0	-
IV	11038345	11038496	ce.re17350.coding_promoter	0	+
IV	11107669	11107820	ce.re17369.other_element	0	.
IV	11142772	11142923	ce.re17385.coding_promoter	0	-
IV	11143026	11143177	ce.re17386.coding_promoter	0	+
IV	11298266	11298417	ce.re17437.coding_promoter	0	.
IV	11337176	11337327	ce.re17457.coding_promoter	0	-
IV	11372500	11372651	ce.re17476.coding_promoter	0	.
IV	11403743	11403894	ce.re17484.coding_promoter	0	.
IV	11410192	11410343	ce.re17488.coding_promoter	0	+
IV	11470333	11470484	ce.re17499.coding_promoter	0	+
IV	11498301	11498452	ce.re17521.coding_promoter	0	-
IV	11660026	11660177	ce.re17593.other_element	0	.
IV	11695622	11695773	ce.re17604.coding_promoter	0	-
IV	11695851	11696002	ce.re17605.coding_promoter	0	-
IV	12078557	12078708	ce.re17747.other_element	0	.
IV	12127214	12127365	ce.re17763.other_element	0	.
IV	12154376	12154527	ce.re17771.coding_promoter	0	-
IV	12154734	12154885	ce.re17772.other_element	0	.
IV	12297376	12297527	ce.re17818.other_element	0	.
IV	12335947	12336098	ce.re17829.coding_promoter	0	-
IV	12454427	12454578	ce.re17874.coding_promoter	0	-
IV	12805707	12805858	ce.re17970.coding_promoter	0	+
IV	13154763	13154914	ce.re18108.coding_promoter	0	.
IV	13226929	13227080	ce.re18120.other_element	0	.
IV	13290326	13290477	ce.re18139.other_element	0	.
IV	13311441	13311592	ce.re18147.coding_promoter	0	+
IV	13353329	13353480	ce.re18172.coding_promoter	0	.
IV	13356346	13356497	ce.re18173.other_element	0	.
IV	13401098	13401249	ce.re18198.coding_promoter	0	+
IV	13512330	13512481	ce.re18232.coding_promoter	0	-
IV	14113736	14113887	ce.re18377.other_element	0	.
IV	14115690	14115841	ce.re18378.coding_promoter	0	-
IV	14387881	14388032	ce.re18407.unknown_promoter	0	+
IV	14465807	14465958	ce.re18426.coding_promoter	0	-
IV	17380143	17380294	ce.re19008.coding_promoter	0	-
V	185221	185372	ce.re19097.other_element	0	.
V	347686	347837	ce.re19132.coding_promoter	0	+
V	772994	773145	ce.re19225.other_element	0	.
V	969049	969200	ce.re19245.other_element	0	.
V	969321	969472	ce.re19246.unknown_promoter	0	+
V	1152829	1152980	ce.re19283.coding_promoter	0	+
V	1701700	1701851	ce.re19424.pseudogene_promoter	0	-
V	1870784	1870935	ce.re19457.coding_promoter	0	+
V	2920200	2920351	ce.re19657.other_element	0	.
V	3204575	3204726	ce.re19685.unknown_promoter	0	+
V	4175701	4175852	ce.re19895.coding_promoter	0	.
V	4195445	4195596	ce.re19911.coding_promoter	0	+
V	4731225	4731376	ce.re20022.other_element	0	.
V	4755767	4755918	ce.re20033.coding_promoter	0	+
V	4963573	4963724	ce.re20082.other_element	0	.
V	4963829	4963980	ce.re20083.other_element	0	.
V	5514129	5514280	ce.re20239.coding_promoter	0	+
V	5536595	5536746	ce.re20245.coding_promoter	0	+
V	5619664	5619815	ce.re20274.other_element	0	.
V	5996214	5996365	ce.re20399.coding_promoter	0	+
V	6268108	6268259	ce.re20501.other_element	0	.
V	6496740	6496891	ce.re20617.coding_promoter	0	+
V	6702757	6702908	ce.re20709.coding_promoter	0	+
V	7199206	7199357	ce.re20851.other_element	0	.
V	7773811	7773962	ce.re20950.other_element	0	.
V	7853815	7853966	ce.re20977.other_element	0	.
V	8178418	8178569	ce.re21064.coding_promoter	0	+
V	8355539	8355690	ce.re21128.coding_promoter	0	+
V	8521151	8521302	ce.re21189.coding_promoter	0	-
V	9384462	9384613	ce.re21487.coding_promoter	0	+
V	9703666	9703817	ce.re21607.other_element	0	.
V	9784044	9784195	ce.re21632.other_element	0	.
V	10436551	10436702	ce.re21846.other_element	0	.
V	11083066	11083217	ce.re22117.other_element	0	.
V	11279653	11279804	ce.re22178.coding_promoter	0	+
V	11845637	11845788	ce.re22379.coding_promoter	0	+
V	11917064	11917215	ce.re22405.other_element	0	.
V	11917313	11917464	ce.re22406.coding_promoter	0	+
V	12127739	12127890	ce.re22484.other_element	0	.
V	12696895	12697046	ce.re22669.coding_promoter	0	.
V	13193773	13193924	ce.re22830.coding_promoter	0	-
V	13660275	13660426	ce.re23013.coding_promoter	0	-
V	14090694	14090845	ce.re23128.coding_promoter	0	+
V	14193003	14193154	ce.re23167.coding_promoter	0	+
V	14457214	14457365	ce.re23234.coding_promoter	0	.
V	14597460	14597611	ce.re23283.coding_promoter	0	-
V	14832731	14832882	ce.re23363.non-coding_RNA	0	-
V	15060732	15060883	ce.re23417.other_element	0	.
V	15065848	15065999	ce.re23421.coding_promoter	0	-
V	16024502	16024653	ce.re23624.other_element	0	.
V	16793424	16793575	ce.re23809.other_element	0	.
V	17859473	17859624	ce.re23968.coding_promoter	0	-
V	17859704	17859855	ce.re23969.coding_promoter	0	-
V	17924232	17924383	ce.re23987.other_element	0	.
V	18137804	18137955	ce.re24028.pseudogene_promoter	0	-
V	19916039	19916190	ce.re24361.coding_promoter	0	-
V	19916294	19916445	ce.re24362.coding_promoter	0	+
V	20476598	20476749	ce.re24490.coding_promoter	0	-
X	107242	107393	ce.re24643.other_element	0	.
X	166287	166438	ce.re24654.unknown_promoter	0	-
X	182283	182434	ce.re24656.coding_promoter	0	-
X	182500	182651	ce.re24657.coding_promoter	0	+
```
