## Supplementary material for "A lineage-resolved multimodal single-cell atlas reveals the genomic dynamics of early *C. elegans* development": Code and external data: Serizay_accessible_sites.bed (part 1 of 3)

```
I	328	478	other_element	.	.
I	864	1014	other_element	.	.
I	1901	2051	putative_enhancer	.	.
I	3827	3977	non-coding_RNA	WBGene00023193	-
I	4277	4427	putative_enhancer	.	.
I	11273	11423	coding_promoter	WBGene00022276	+
I	11273	11423	coding_promoter	WBGene00022277	-
I	13071	13221	putative_enhancer	.	.
I	15431	15581	unassigned_promoter	.	.
I	15723	15873	putative_enhancer	.	.
I	16075	16225	other_element	.	.
I	16959	17109	unassigned_promoter	.	.
I	22267	22417	putative_enhancer	.	.
I	22896	23046	other_element	.	.
I	24453	24603	unassigned_promoter	.	.
I	26903	27053	coding_promoter	WBGene00022278	-
I	27083	27233	putative_enhancer	.	.
I	28164	28314	other_element	.	.
I	30272	30422	putative_enhancer	.	.
I	31959	32109	putative_enhancer	.	.
I	33341	33491	other_element	.	.
I	33765	33915	putative_enhancer	.	.
I	34240	34390	other_element	.	.
I	34627	34777	putative_enhancer	.	.
I	35382	35532	putative_enhancer	.	.
I	36019	36169	coding_promoter	WBGene00022279	-
I	36472	36622	putative_enhancer	.	.
I	37989	38139	other_element	.	.
I	38987	39137	putative_enhancer	.	.
I	39777	39927	unassigned_promoter	.	.
I	40328	40478	other_element	.	.
I	40870	41020	putative_enhancer	.	.
I	41423	41573	putative_enhancer	.	.
I	42127	42277	coding_promoter	WBGene00022279	-
I	42693	42843	other_element	.	.
I	43009	43159	putative_enhancer	.	.
I	43281	43431	coding_promoter	WBGene00022275	+
I	44818	44968	other_element	.	.
I	45123	45273	other_element	.	.
I	46406	46556	putative_enhancer	.	.
I	46677	46827	putative_enhancer	.	.
I	47054	47204	coding_promoter	WBGene00044345	+
I	47054	47204	coding_promoter	WBGene00022279	-
I	47461	47611	putative_enhancer	.	.
I	54618	54768	other_element	.	.
I	56727	56877	other_element	.	.
I	65752	65902	putative_enhancer	.	.
I	67781	67931	putative_enhancer	.	.
I	68821	68971	other_element	.	.
I	70045	70195	coding_promoter	WBGene00000812	+
I	71235	71385	putative_enhancer	.	.
I	71852	72002	putative_enhancer	.	.
I	72363	72513	coding_promoter	WBGene00000812	+
I	74707	74857	putative_enhancer	.	.
I	75218	75368	putative_enhancer	.	.
I	86365	86515	coding_promoter	WBGene00021679	-
I	90439	90589	putative_enhancer	.	.
I	91354	91504	putative_enhancer	.	.
I	91715	91865	putative_enhancer	.	.
I	92222	92372	putative_enhancer	.	.
I	92876	93026	coding_promoter	WBGene00021676	+
I	95023	95173	putative_enhancer	.	.
I	96524	96674	putative_enhancer	.	.
I	98076	98226	unassigned_promoter	.	.
I	108263	108413	coding_promoter	WBGene00021681	-
I	108508	108658	putative_enhancer	.	.
I	109604	109754	putative_enhancer	.	.
I	110121	110271	coding_promoter	WBGene00004418	+
I	110121	110271	coding_promoter	WBGene00004274	-
I	110332	110482	coding_promoter	WBGene00004418	+
I	110332	110482	coding_promoter	WBGene00004274	-
I	110636	110786	coding_promoter	WBGene00004418	+
I	110636	110786	coding_promoter	WBGene00004274	-
I	111207	111357	non-coding_RNA	WBGene00023461	+
I	111524	111674	putative_enhancer	.	.
I	111788	111938	putative_enhancer	.	.
I	112380	112530	coding_promoter	WBGene00018774	+
I	112714	112864	putative_enhancer	.	.
I	114695	114845	putative_enhancer	.	.
I	122408	122558	coding_promoter	WBGene00003229	+
I	123901	124051	putative_enhancer	.	.
I	124769	124919	putative_enhancer	.	.
I	126633	126783	coding_promoter	WBGene00003229	+
I	128238	128388	coding_promoter	WBGene00003229	+
I	128404	128554	coding_promoter	WBGene00003229	+
I	128677	128827	putative_enhancer	.	.
I	129021	129171	putative_enhancer	.	.
I	129896	130046	putative_enhancer	.	.
I	130437	130587	putative_enhancer	.	.
I	130844	130994	putative_enhancer	.	.
I	134016	134166	putative_enhancer	.	.
I	134219	134369	coding_promoter	WBGene00018772	+
I	144717	144867	other_element	.	.
I	153760	153910	other_element	.	.
I	154099	154249	putative_enhancer	.	.
I	156032	156182	other_element	.	.
I	159358	159508	unassigned_promoter	.	.
I	160123	160273	putative_enhancer	.	.
I	160807	160957	other_element	.	.
I	165889	166039	putative_enhancer	.	.
I	166971	167121	coding_promoter	WBGene00004225	-
I	168013	168163	other_element	.	.
I	168682	168832	putative_enhancer	.	.
I	169734	169884	coding_promoter	WBGene00018958	+
I	169734	169884	coding_promoter	WBGene00004225	-
I	170649	170799	other_element	.	.
I	171123	171273	coding_promoter	WBGene00018958	+
I	171776	171926	putative_enhancer	.	.
I	172088	172238	other_element	.	.
I	172377	172527	coding_promoter	WBGene00018958	+
I	172820	172970	putative_enhancer	.	.
I	173208	173358	coding_promoter	WBGene00018958	+
I	176781	176931	other_element	.	.
I	177364	177514	coding_promoter	WBGene00018957	+
I	178074	178224	other_element	.	.
I	178420	178570	putative_enhancer	.	.
I	179272	179422	putative_enhancer	.	.
I	180177	180327	coding_promoter	WBGene00018957	+
I	182145	182295	putative_enhancer	.	.
I	182928	183078	coding_promoter	WBGene00000227	+
I	182928	183078	coding_promoter	WBGene00018955	-
I	183262	183412	coding_promoter	WBGene00000227	+
I	183262	183412	coding_promoter	WBGene00018955	-
I	183417	183567	putative_enhancer	.	.
I	184786	184936	putative_enhancer	.	.
I	188567	188717	other_element	.	.
I	196826	196976	other_element	.	.
I	197163	197313	other_element	.	.
I	202164	202314	putative_enhancer	.	.
I	204402	204552	putative_enhancer	.	.
I	206008	206158	other_element	.	.
I	206391	206541	putative_enhancer	.	.
I	211500	211650	putative_enhancer	.	.
I	211788	211938	putative_enhancer	.	.
I	215668	215818	other_element	.	.
I	215837	215987	coding_promoter	WBGene00021662	+
I	216415	216565	putative_enhancer	.	.
I	217277	217427	other_element	.	.
I	217735	217885	coding_promoter	WBGene00255594	+
I	217735	217885	pseudogene_promoter	WBGene00004246	-
I	218111	218261	other_element	.	.
I	220263	220413	putative_enhancer	.	.
I	221314	221464	putative_enhancer	.	.
I	222160	222310	pseudogene_promoter	WBGene00021664	-
I	226836	226986	other_element	.	.
I	230512	230662	putative_enhancer	.	.
I	231336	231486	putative_enhancer	.	.
I	231967	232117	unassigned_promoter	.	.
I	232645	232795	putative_enhancer	.	.
I	237725	237875	other_element	.	.
I	238033	238183	putative_enhancer	.	.
I	238436	238586	putative_enhancer	.	.
I	240341	240491	pseudogene_promoter	WBGene00021668	+
I	240780	240930	other_element	.	.
I	251746	251896	pseudogene_promoter	WBGene00021673	-
I	251911	252061	coding_promoter	WBGene00021667	+
I	251911	252061	pseudogene_promoter	WBGene00021673	-
I	252708	252858	other_element	.	.
I	257943	258093	putative_enhancer	.	.
I	258519	258669	putative_enhancer	.	.
I	260243	260393	other_element	.	.
I	260865	261015	other_element	.	.
I	262027	262177	unassigned_promoter	.	.
I	262815	262965	other_element	.	.
I	267241	267391	coding_promoter	WBGene00021675	-
I	268138	268288	coding_promoter	WBGene00021675	-
I	270331	270481	putative_enhancer	.	.
I	270974	271124	putative_enhancer	.	.
I	272559	272709	putative_enhancer	.	.
I	273599	273749	other_element	.	.
I	274471	274621	putative_enhancer	.	.
I	275719	275869	putative_enhancer	.	.
I	276571	276721	putative_enhancer	.	.
I	277107	277257	coding_promoter	WBGene00016904	+
I	278093	278243	unassigned_promoter	.	.
I	278986	279136	other_element	.	.
I	279893	280043	coding_promoter	WBGene00016904	+
I	280354	280504	other_element	.	.
I	281539	281689	other_element	.	.
I	282028	282178	coding_promoter	WBGene00016903	+
I	287792	287942	other_element	.	.
I	288131	288281	other_element	.	.
I	289111	289261	coding_promoter	WBGene00016902	+
I	289111	289261	coding_promoter	WBGene00016905	-
I	290377	290527	putative_enhancer	.	.
I	293197	293347	coding_promoter	WBGene00016902	+
I	295960	296110	putative_enhancer	.	.
I	296237	296387	putative_enhancer	.	.
I	297434	297584	putative_enhancer	.	.
I	297619	297769	putative_enhancer	.	.
I	298430	298580	putative_enhancer	.	.
I	299772	299922	putative_enhancer	.	.
I	300739	300889	putative_enhancer	.	.
I	301309	301459	putative_enhancer	.	.
I	301548	301698	other_element	.	.
I	302102	302252	coding_promoter	WBGene00016902	+
I	305684	305834	other_element	.	.
I	305916	306066	putative_enhancer	.	.
I	308035	308185	putative_enhancer	.	.
I	308884	309034	other_element	.	.
I	310420	310570	other_element	.	.
I	310902	311052	putative_enhancer	.	.
I	311293	311443	putative_enhancer	.	.
I	314281	314431	putative_enhancer	.	.
I	315227	315377	coding_promoter	WBGene00002077	-
I	315487	315637	putative_enhancer	.	.
I	316147	316297	putative_enhancer	.	.
I	316681	316831	other_element	.	.
I	316939	317089	other_element	.	.
I	318178	318328	putative_enhancer	.	.
I	321003	321153	coding_promoter	WBGene00021660	+
I	323569	323719	coding_promoter	WBGene00021660	+
I	323569	323719	coding_promoter	WBGene00002079	-
I	335039	335189	other_element	.	.
I	342944	343094	putative_enhancer	.	.
I	347229	347379	coding_promoter	WBGene00021658	+
I	347229	347379	coding_promoter	WBGene00021661	-
I	347473	347623	coding_promoter	WBGene00021658	+
I	348356	348506	coding_promoter	WBGene00021657	+
I	348356	348506	coding_promoter	WBGene00021661	-
I	354497	354647	other_element	.	.
I	363982	364132	pseudogene_promoter	WBGene00020087	-
I	364269	364419	coding_promoter	WBGene00020091	+
I	366950	367100	putative_enhancer	.	.
I	377322	377472	putative_enhancer	.	.
I	378951	379101	putative_enhancer	.	.
I	381579	381729	putative_enhancer	.	.
I	381910	382060	putative_enhancer	.	.
I	382444	382594	coding_promoter	WBGene00006385	+
I	382444	382594	coding_promoter	WBGene00004143	-
I	382792	382942	putative_enhancer	.	.
I	389661	389811	putative_enhancer	.	.
I	390629	390779	other_element	.	.
I	395262	395412	coding_promoter	WBGene00020090	-
I	395970	396120	putative_enhancer	.	.
I	397135	397285	putative_enhancer	.	.
I	397842	397992	coding_promoter	WBGene00021733	+
I	398464	398614	coding_promoter	WBGene00021733	+
I	400527	400677	putative_enhancer	.	.
I	414420	414570	putative_enhancer	.	.
I	418844	418994	coding_promoter	WBGene00021734	-
I	419189	419339	other_element	.	.
I	419818	419968	coding_promoter	WBGene00015570	+
I	419818	419968	coding_promoter	WBGene00021734	-
I	424599	424749	putative_enhancer	.	.
I	426919	427069	putative_enhancer	.	.
I	429219	429369	unassigned_promoter	.	.
I	430211	430361	putative_enhancer	.	.
I	432127	432277	coding_promoter	WBGene00006593	+
I	432415	432565	other_element	.	.
I	432659	432809	putative_enhancer	.	.
I	433645	433795	unassigned_promoter	.	.
I	434611	434761	putative_enhancer	.	.
I	435540	435690	putative_enhancer	.	.
I	436159	436309	putative_enhancer	.	.
I	436924	437074	putative_enhancer	.	.
I	437714	437864	putative_enhancer	.	.
I	438127	438277	unassigned_promoter	.	.
I	439434	439584	putative_enhancer	.	.
I	440511	440661	putative_enhancer	.	.
I	440819	440969	other_element	.	.
I	441378	441528	putative_enhancer	.	.
I	442168	442318	putative_enhancer	.	.
I	443206	443356	putative_enhancer	.	.
I	445614	445764	putative_enhancer	.	.
I	446367	446517	putative_enhancer	.	.
I	447648	447798	putative_enhancer	.	.
I	448661	448811	other_element	.	.
I	449464	449614	putative_enhancer	.	.
I	452637	452787	putative_enhancer	.	.
I	453527	453677	putative_enhancer	.	.
I	454815	454965	putative_enhancer	.	.
I	461669	461819	coding_promoter	WBGene00021026	+
I	462697	462847	putative_enhancer	.	.
I	468370	468520	putative_enhancer	.	.
I	471044	471194	unassigned_promoter	.	.
I	475485	475635	putative_enhancer	.	.
I	476368	476518	putative_enhancer	.	.
I	477457	477607	coding_promoter	WBGene00021025	+
I	488342	488492	coding_promoter	WBGene00021024	+
I	488342	488492	coding_promoter	WBGene00021028	-
I	489878	490028	coding_promoter	WBGene00001814	+
I	492425	492575	other_element	.	.
I	492685	492835	putative_enhancer	.	.
I	495552	495702	other_element	.	.
I	504361	504511	other_element	.	.
I	506272	506422	coding_promoter	WBGene00022034	+
I	506272	506422	coding_promoter	WBGene00022036	-
I	506572	506722	putative_enhancer	.	.
I	509454	509604	putative_enhancer	.	.
I	509949	510099	putative_enhancer	.	.
I	510463	510613	other_element	.	.
I	510778	510928	coding_promoter	WBGene00022039	-
I	511171	511321	putative_enhancer	.	.
I	514060	514210	putative_enhancer	.	.
I	515171	515321	putative_enhancer	.	.
I	516340	516490	putative_enhancer	.	.
I	516714	516864	coding_promoter	WBGene00022037	-
I	518190	518340	coding_promoter	WBGene00022037	-
I	518544	518694	coding_promoter	WBGene00022037	-
I	519498	519648	putative_enhancer	.	.
I	519878	520028	coding_promoter	WBGene00022037	-
I	520353	520503	other_element	.	.
I	521437	521587	coding_promoter	WBGene00022038	-
I	524259	524409	putative_enhancer	.	.
I	524575	524725	unassigned_promoter	.	.
I	526198	526348	putative_enhancer	.	.
I	527266	527416	putative_enhancer	.	.
I	527538	527688	putative_enhancer	.	.
I	528013	528163	putative_enhancer	.	.
I	529257	529407	coding_promoter	WBGene00022033	+
I	529555	529705	coding_promoter	WBGene00022033	+
I	529909	530059	putative_enhancer	.	.
I	530209	530359	coding_promoter	WBGene00022033	+
I	530464	530614	coding_promoter	WBGene00022033	+
I	531126	531276	putative_enhancer	.	.
I	531381	531531	putative_enhancer	.	.
I	531633	531783	coding_promoter	WBGene00022033	+
I	532893	533043	other_element	.	.
I	533216	533366	putative_enhancer	.	.
I	533477	533627	coding_promoter	WBGene00022043	+
I	533714	533864	other_element	.	.
I	534252	534402	coding_promoter	WBGene00022043	+
I	535376	535526	coding_promoter	WBGene00022042	+
I	536374	536524	putative_enhancer	.	.
I	536798	536948	coding_promoter	WBGene00007009	+
I	537276	537426	putative_enhancer	.	.
I	538710	538860	coding_promoter	WBGene00007009	+
I	541942	542092	other_element	.	.
I	542264	542414	unassigned_promoter	.	.
I	542916	543066	other_element	.	.
I	543374	543524	putative_enhancer	.	.
I	545601	545751	unassigned_promoter	.	.
I	545766	545916	coding_promoter	WBGene00004235	+
I	546613	546763	other_element	.	.
I	547200	547350	coding_promoter	WBGene00004235	+
I	547512	547662	unassigned_promoter	.	.
I	548091	548241	putative_enhancer	.	.
I	548410	548560	putative_enhancer	.	.
I	549323	549473	putative_enhancer	.	.
I	549965	550115	other_element	.	.
I	550454	550604	coding_promoter	WBGene00004235	+
I	556116	556266	other_element	.	.
I	556942	557092	other_element	.	.
I	557287	557437	coding_promoter	WBGene00002393	+
I	561138	561288	putative_enhancer	.	.
I	562620	562770	coding_promoter	WBGene00022040	+
I	562985	563135	other_element	.	.
I	565064	565214	other_element	.	.
I	566550	566700	coding_promoter	WBGene00000434	-
I	566949	567099	other_element	.	.
I	571604	571754	other_element	.	.
I	572754	572904	putative_enhancer	.	.
I	575157	575307	coding_promoter	WBGene00001725	-
I	584614	584764	coding_promoter	WBGene00235390	+
I	585906	586056	putative_enhancer	.	.
I	596778	596928	other_element	.	.
I	597053	597203	putative_enhancer	.	.
I	606633	606783	putative_enhancer	.	.
I	608902	609052	coding_promoter	WBGene00002040	-
I	611700	611850	unassigned_promoter	.	.
I	613171	613321	unassigned_promoter	.	.
I	613309	613459	putative_enhancer	.	.
I	618020	618170	coding_promoter	WBGene00018921	+
I	629312	629462	putative_enhancer	.	.
I	629587	629737	coding_promoter	WBGene00018923	-
I	630261	630411	non-coding_RNA	WBGene00220188	-
I	636761	636911	coding_promoter	WBGene00022027	+
I	636761	636911	coding_promoter	WBGene00022029	-
I	638010	638160	coding_promoter	WBGene00022026	+
I	638322	638472	putative_enhancer	.	.
I	640115	640265	coding_promoter	WBGene00022026	+
I	644879	645029	putative_enhancer	.	.
I	649571	649721	other_element	.	.
I	653955	654105	coding_promoter	WBGene00022025	+
I	663584	663734	coding_promoter	WBGene00022031	-
I	663969	664119	other_element	.	.
I	666415	666565	other_element	.	.
I	669036	669186	other_element	.	.
I	670849	670999	other_element	.	.
I	678255	678405	other_element	.	.
I	680052	680202	coding_promoter	WBGene00021215	+
I	681486	681636	other_element	.	.
I	682939	683089	putative_enhancer	.	.
I	689003	689153	other_element	.	.
I	691387	691537	other_element	.	.
I	693198	693348	other_element	.	.
I	716295	716445	other_element	.	.
I	716701	716851	coding_promoter	WBGene00021209	-
I	717717	717867	putative_enhancer	.	.
I	719586	719736	coding_promoter	WBGene00004332	-
I	719919	720069	coding_promoter	WBGene00004028	+
I	719919	720069	coding_promoter	WBGene00004332	-
I	720272	720422	putative_enhancer	.	.
I	731585	731735	putative_enhancer	.	.
I	737586	737736	coding_promoter	WBGene00236789	+
I	737586	737736	coding_promoter	WBGene00044434	-
I	738703	738853	putative_enhancer	.	.
I	744881	745031	other_element	.	.
I	745493	745643	coding_promoter	WBGene00000624	+
I	745493	745643	coding_promoter	WBGene00000623	-
I	754145	754295	putative_enhancer	.	.
I	754612	754762	non-coding_RNA	WBGene00023169	+
I	754904	755054	putative_enhancer	.	.
I	756957	757107	coding_promoter	WBGene00021212	+
I	756957	757107	coding_promoter	WBGene00021213	-
I	762056	762206	coding_promoter	WBGene00020282	-
I	762428	762578	other_element	.	.
I	763451	763601	coding_promoter	WBGene00020283	+
I	766062	766212	other_element	.	.
I	770777	770927	coding_promoter	WBGene00020281	+
I	781574	781724	putative_enhancer	.	.
I	784084	784234	unassigned_promoter	.	.
I	784515	784665	other_element	.	.
I	785301	785451	putative_enhancer	.	.
I	788098	788248	putative_enhancer	.	.
I	788611	788761	putative_enhancer	.	.
I	789472	789622	unassigned_promoter	.	.
I	794498	794648	putative_enhancer	.	.
I	796989	797139	putative_enhancer	.	.
I	798391	798541	putative_enhancer	.	.
I	801347	801497	putative_enhancer	.	.
I	801587	801737	putative_enhancer	.	.
I	802007	802157	other_element	.	.
I	802904	803054	coding_promoter	WBGene00022518	+
I	803803	803953	putative_enhancer	.	.
I	806912	807062	putative_enhancer	.	.
I	807657	807807	putative_enhancer	.	.
I	809009	809159	putative_enhancer	.	.
I	809241	809391	putative_enhancer	.	.
I	810863	811013	putative_enhancer	.	.
I	812293	812443	putative_enhancer	.	.
I	812614	812764	putative_enhancer	.	.
I	814024	814174	putative_enhancer	.	.
I	815680	815830	putative_enhancer	.	.
I	816059	816209	putative_enhancer	.	.
I	818189	818339	putative_enhancer	.	.
I	819405	819555	putative_enhancer	.	.
I	819582	819732	putative_enhancer	.	.
I	820085	820235	putative_enhancer	.	.
I	821589	821739	other_element	.	.
I	822757	822907	other_element	.	.
I	824782	824932	other_element	.	.
I	826334	826484	putative_enhancer	.	.
I	828046	828196	putative_enhancer	.	.
I	828738	828888	putative_enhancer	.	.
I	830004	830154	putative_enhancer	.	.
I	833958	834108	other_element	.	.
I	834629	834779	other_element	.	.
I	834834	834984	other_element	.	.
I	835335	835485	other_element	.	.
I	836125	836275	coding_promoter	WBGene00022517	+
I	840511	840661	other_element	.	.
I	843390	843540	putative_enhancer	.	.
I	846842	846992	coding_promoter	WBGene00022519	-
I	849309	849459	putative_enhancer	.	.
I	851672	851822	coding_promoter	WBGene00022388	+
I	851672	851822	coding_promoter	WBGene00022519	-
I	852091	852241	putative_enhancer	.	.
I	852410	852560	coding_promoter	WBGene00022519	-
I	852720	852870	coding_promoter	WBGene00022519	-
I	853243	853393	coding_promoter	WBGene00022388	+
I	872803	872953	other_element	.	.
I	873093	873243	other_element	.	.
I	878099	878249	putative_enhancer	.	.
I	879861	880011	coding_promoter	WBGene00022386	+
I	880228	880378	other_element	.	.
I	881482	881632	coding_promoter	WBGene00022386	+
I	881828	881978	putative_enhancer	.	.
I	882555	882705	coding_promoter	WBGene00022386	+
I	882751	882901	coding_promoter	WBGene00022386	+
I	882751	882901	coding_promoter	WBGene00022389	-
I	882947	883097	coding_promoter	WBGene00022386	+
I	884466	884616	putative_enhancer	.	.
I	884724	884874	putative_enhancer	.	.
I	885396	885546	other_element	.	.
I	886378	886528	other_element	.	.
I	887883	888033	putative_enhancer	.	.
I	890323	890473	putative_enhancer	.	.
I	890775	890925	other_element	.	.
I	895031	895181	coding_promoter	WBGene00022390	-
I	895739	895889	other_element	.	.
I	896000	896150	coding_promoter	WBGene00022390	-
I	907032	907182	other_element	.	.
I	915354	915504	other_element	.	.
I	919890	920040	putative_enhancer	.	.
I	920497	920647	other_element	.	.
I	921402	921552	coding_promoter	WBGene00022391	-
I	927118	927268	putative_enhancer	.	.
I	928129	928279	other_element	.	.
I	929716	929866	coding_promoter	WBGene00022391	-
I	935115	935265	coding_promoter	WBGene00022383	+
I	935780	935930	putative_enhancer	.	.
I	936631	936781	coding_promoter	WBGene00022383	+
I	938408	938558	coding_promoter	WBGene00022383	+
I	939601	939751	other_element	.	.
I	946067	946217	non-coding_RNA	WBGene00023199	-
I	946456	946606	other_element	.	.
I	954457	954607	unassigned_promoter	.	.
I	954978	955128	putative_enhancer	.	.
I	955269	955419	putative_enhancer	.	.
I	955529	955679	putative_enhancer	.	.
I	957435	957585	coding_promoter	WBGene00003238	-
I	959973	960123	other_element	.	.
I	961338	961488	unassigned_promoter	.	.
I	961542	961692	unassigned_promoter	.	.
I	963614	963764	putative_enhancer	.	.
I	963973	964123	putative_enhancer	.	.
I	969145	969295	putative_enhancer	.	.
I	969421	969571	putative_enhancer	.	.
I	973141	973291	coding_promoter	WBGene00018788	-
I	973784	973934	coding_promoter	WBGene00018788	-
I	978263	978413	coding_promoter	WBGene00018786	+
I	978673	978823	coding_promoter	WBGene00018786	+
I	979545	979695	unassigned_promoter	.	.
I	983078	983228	putative_enhancer	.	.
I	984444	984594	coding_promoter	WBGene00018786	+
I	985072	985222	coding_promoter	WBGene00018786	+
I	985970	986120	other_element	.	.
I	986795	986945	unassigned_promoter	.	.
I	987653	987803	coding_promoter	WBGene00018786	+
I	989003	989153	coding_promoter	WBGene00018786	+
I	990406	990556	other_element	.	.
I	998484	998634	other_element	.	.
I	999208	999358	putative_enhancer	.	.
I	999992	1000142	other_element	.	.
I	1000898	1001048	putative_enhancer	.	.
I	1006005	1006155	putative_enhancer	.	.
I	1014418	1014568	coding_promoter	WBGene00016930	-
I	1014578	1014728	coding_promoter	WBGene00005002	+
I	1015049	1015199	coding_promoter	WBGene00005002	+
I	1016951	1017101	putative_enhancer	.	.
I	1017493	1017643	coding_promoter	WBGene00021335	+
I	1018920	1019070	putative_enhancer	.	.
I	1021516	1021666	other_element	.	.
I	1022184	1022334	other_element	.	.
I	1029724	1029874	putative_enhancer	.	.
I	1030100	1030250	coding_promoter	WBGene00021329	+
I	1030100	1030250	coding_promoter	WBGene00021327	-
I	1030884	1031034	putative_enhancer	.	.
I	1031893	1032043	coding_promoter	WBGene00021329	+
I	1033595	1033745	coding_promoter	WBGene00021329	+
I	1033595	1033745	coding_promoter	WBGene00004952	-
I	1033943	1034093	coding_promoter	WBGene00004952	-
I	1034293	1034443	coding_promoter	WBGene00021329	+
I	1034293	1034443	coding_promoter	WBGene00004952	-
I	1037989	1038139	other_element	.	.
I	1038260	1038410	unassigned_promoter	.	.
I	1038592	1038742	putative_enhancer	.	.
I	1041019	1041169	coding_promoter	WBGene00021332	+
I	1046388	1046538	putative_enhancer	.	.
I	1049225	1049375	coding_promoter	WBGene00021331	+
I	1050437	1050587	putative_enhancer	.	.
I	1051891	1052041	putative_enhancer	.	.
I	1052222	1052372	coding_promoter	WBGene00021333	-
I	1053701	1053851	coding_promoter	WBGene00021333	-
I	1062077	1062227	coding_promoter	WBGene00021328	+
I	1067063	1067213	coding_promoter	WBGene00021334	-
I	1068177	1068327	coding_promoter	WBGene00001745	+
I	1068177	1068327	coding_promoter	WBGene00021334	-
I	1068400	1068550	coding_promoter	WBGene00001745	+
I	1068400	1068550	coding_promoter	WBGene00021334	-
I	1069241	1069391	putative_enhancer	.	.
I	1069664	1069814	coding_promoter	WBGene00021334	-
I	1070006	1070156	putative_enhancer	.	.
I	1074481	1074631	putative_enhancer	.	.
I	1077332	1077482	putative_enhancer	.	.
I	1082502	1082652	unassigned_promoter	.	.
I	1090416	1090566	other_element	.	.
I	1095640	1095790	putative_enhancer	.	.
I	1096046	1096196	putative_enhancer	.	.
I	1099191	1099341	putative_enhancer	.	.
I	1100707	1100857	coding_promoter	WBGene00019911	-
I	1102266	1102416	putative_enhancer	.	.
I	1103390	1103540	coding_promoter	WBGene00019911	-
I	1106515	1106665	coding_promoter	WBGene00022838	+
I	1106515	1106665	coding_promoter	WBGene00019911	-
I	1110595	1110745	putative_enhancer	.	.
I	1112330	1112480	coding_promoter	WBGene00236809	+
I	1119267	1119417	other_element	.	.
I	1124999	1125149	other_element	.	.
I	1126312	1126462	putative_enhancer	.	.
I	1127092	1127242	putative_enhancer	.	.
I	1128198	1128348	putative_enhancer	.	.
I	1130852	1131002	putative_enhancer	.	.
I	1132010	1132160	other_element	.	.
I	1135515	1135665	other_element	.	.
I	1139909	1140059	putative_enhancer	.	.
I	1149904	1150054	putative_enhancer	.	.
I	1150221	1150371	unassigned_promoter	.	.
I	1153154	1153304	putative_enhancer	.	.
I	1153390	1153540	putative_enhancer	.	.
I	1156105	1156255	coding_promoter	WBGene00004429	+
I	1156105	1156255	coding_promoter	WBGene00000165	-
I	1156701	1156851	putative_enhancer	.	.
I	1156992	1157142	coding_promoter	WBGene00000165	-
I	1157558	1157708	other_element	.	.
I	1159116	1159266	putative_enhancer	.	.
I	1160284	1160434	other_element	.	.
I	1161679	1161829	putative_enhancer	.	.
I	1166354	1166504	putative_enhancer	.	.
I	1174911	1175061	putative_enhancer	.	.
I	1175404	1175554	putative_enhancer	.	.
I	1175790	1175940	coding_promoter	WBGene00004880	+
I	1175790	1175940	coding_promoter	WBGene00001816	-
I	1183914	1184064	other_element	.	.
I	1199479	1199629	other_element	.	.
I	1212566	1212716	other_element	.	.
I	1213218	1213368	other_element	.	.
I	1214725	1214875	other_element	.	.
I	1217331	1217481	coding_promoter	WBGene00195068	-
I	1218221	1218371	other_element	.	.
I	1218549	1218699	other_element	.	.
I	1224158	1224308	putative_enhancer	.	.
I	1226275	1226425	putative_enhancer	.	.
I	1226644	1226794	putative_enhancer	.	.
I	1227879	1228029	putative_enhancer	.	.
I	1228612	1228762	other_element	.	.
I	1229333	1229483	coding_promoter	WBGene00021691	-
I	1229732	1229882	putative_enhancer	.	.
I	1230478	1230628	coding_promoter	WBGene00021691	-
I	1230848	1230998	coding_promoter	WBGene00021691	-
I	1231506	1231656	other_element	.	.
I	1241387	1241537	other_element	.	.
I	1251574	1251724	putative_enhancer	.	.
I	1256065	1256215	putative_enhancer	.	.
I	1257880	1258030	putative_enhancer	.	.
I	1258565	1258715	putative_enhancer	.	.
I	1259493	1259643	putative_enhancer	.	.
I	1261627	1261777	putative_enhancer	.	.
I	1263452	1263602	other_element	.	.
I	1264082	1264232	putative_enhancer	.	.
I	1264506	1264656	putative_enhancer	.	.
I	1269327	1269477	other_element	.	.
I	1271078	1271228	coding_promoter	WBGene00021693	+
I	1271078	1271228	coding_promoter	WBGene00001707	-
I	1271435	1271585	putative_enhancer	.	.
I	1272551	1272701	unassigned_promoter	.	.
I	1273862	1274012	putative_enhancer	.	.
I	1274035	1274185	putative_enhancer	.	.
I	1277277	1277427	coding_promoter	WBGene00021693	+
I	1279307	1279457	other_element	.	.
I	1288803	1288953	unassigned_promoter	.	.
I	1290464	1290614	putative_enhancer	.	.
I	1291280	1291430	other_element	.	.
I	1294229	1294379	putative_enhancer	.	.
I	1295549	1295699	putative_enhancer	.	.
I	1296639	1296789	putative_enhancer	.	.
I	1298907	1299057	coding_promoter	WBGene00003400	+
I	1300091	1300241	putative_enhancer	.	.
I	1301567	1301717	unassigned_promoter	.	.
I	1303013	1303163	putative_enhancer	.	.
I	1304081	1304231	other_element	.	.
I	1304332	1304482	putative_enhancer	.	.
I	1305333	1305483	coding_promoter	WBGene00003400	+
I	1305726	1305876	putative_enhancer	.	.
I	1306833	1306983	coding_promoter	WBGene00003400	+
I	1308057	1308207	putative_enhancer	.	.
I	1311071	1311221	putative_enhancer	.	.
I	1312904	1313054	other_element	.	.
I	1313680	1313830	putative_enhancer	.	.
I	1315548	1315698	putative_enhancer	.	.
I	1316144	1316294	putative_enhancer	.	.
I	1317085	1317235	putative_enhancer	.	.
I	1322042	1322192	putative_enhancer	.	.
I	1327935	1328085	putative_enhancer	.	.
I	1329308	1329458	other_element	.	.
I	1331183	1331333	putative_enhancer	.	.
I	1335233	1335383	coding_promoter	WBGene00019674	+
I	1335519	1335669	other_element	.	.
I	1336772	1336922	coding_promoter	WBGene00045052	+
I	1339708	1339858	putative_enhancer	.	.
I	1340095	1340245	coding_promoter	WBGene00004888	+
I	1340524	1340674	coding_promoter	WBGene00004888	+
I	1340985	1341135	putative_enhancer	.	.
I	1341377	1341527	putative_enhancer	.	.
I	1342173	1342323	putative_enhancer	.	.
I	1346213	1346363	putative_enhancer	.	.
I	1356522	1356672	other_element	.	.
I	1359579	1359729	putative_enhancer	.	.
I	1360191	1360341	putative_enhancer	.	.
I	1361300	1361450	coding_promoter	WBGene00022366	+
I	1363707	1363857	putative_enhancer	.	.
I	1365424	1365574	putative_enhancer	.	.
I	1368821	1368971	putative_enhancer	.	.
I	1371186	1371336	putative_enhancer	.	.
I	1392559	1392709	putative_enhancer	.	.
I	1392914	1393064	coding_promoter	WBGene00022367	-
I	1394260	1394410	coding_promoter	WBGene00022372	+
I	1394260	1394410	coding_promoter	WBGene00022367	-
I	1409695	1409845	other_element	.	.
I	1410013	1410163	putative_enhancer	.	.
I	1412606	1412756	other_element	.	.
I	1413367	1413517	other_element	.	.
I	1413708	1413858	other_element	.	.
I	1415519	1415669	other_element	.	.
I	1415943	1416093	coding_promoter	WBGene00022369	+
I	1415943	1416093	coding_promoter	WBGene00022368	-
I	1416101	1416251	coding_promoter	WBGene00022369	+
I	1416101	1416251	coding_promoter	WBGene00022368	-
I	1425241	1425391	other_element	.	.
I	1426161	1426311	other_element	.	.
I	1435234	1435384	coding_promoter	WBGene00022373	+
I	1435591	1435741	coding_promoter	WBGene00022373	+
I	1435591	1435741	pseudogene_promoter	WBGene00022370	-
I	1444208	1444358	coding_promoter	WBGene00004969	+
I	1444208	1444358	coding_promoter	WBGene00018159	-
I	1447003	1447153	non-coding_RNA	WBGene00023055	+
I	1451573	1451723	putative_enhancer	.	.
I	1453075	1453225	coding_promoter	WBGene00001773	-
I	1455333	1455483	putative_enhancer	.	.
I	1459068	1459218	other_element	.	.
I	1471122	1471272	coding_promoter	WBGene00018579	+
I	1476655	1476805	putative_enhancer	.	.
I	1479351	1479501	other_element	.	.
I	1481609	1481759	coding_promoter	WBGene00001115	+
I	1482826	1482976	putative_enhancer	.	.
I	1493529	1493679	other_element	.	.
I	1508674	1508824	other_element	.	.
I	1514520	1514670	coding_promoter	WBGene00022360	+
I	1514520	1514670	coding_promoter	WBGene00022361	-
I	1535736	1535886	other_element	.	.
I	1537258	1537408	putative_enhancer	.	.
I	1537927	1538077	other_element	.	.
I	1539005	1539155	putative_enhancer	.	.
I	1540593	1540743	putative_enhancer	.	.
I	1540895	1541045	putative_enhancer	.	.
I	1541459	1541609	putative_enhancer	.	.
I	1542347	1542497	other_element	.	.
I	1548248	1548398	putative_enhancer	.	.
I	1552693	1552843	putative_enhancer	.	.
I	1557435	1557585	putative_enhancer	.	.
I	1558570	1558720	putative_enhancer	.	.
I	1559173	1559323	coding_promoter	WBGene00005077	+
I	1562640	1562790	coding_promoter	WBGene00005077	+
I	1564113	1564263	putative_enhancer	.	.
I	1564638	1564788	other_element	.	.
I	1565222	1565372	putative_enhancer	.	.
I	1574234	1574384	other_element	.	.
I	1575621	1575771	non-coding_RNA	WBGene00023198	+
I	1581220	1581370	putative_enhancer	.	.
I	1582020	1582170	putative_enhancer	.	.
I	1583399	1583549	putative_enhancer	.	.
I	1585152	1585302	putative_enhancer	.	.
I	1588220	1588370	coding_promoter	WBGene00022270	+
I	1596597	1596747	other_element	.	.
I	1598559	1598709	coding_promoter	WBGene00022271	-
I	1601566	1601716	coding_promoter	WBGene00022269	+
I	1601566	1601716	pseudogene_promoter	WBGene00022272	-
I	1609872	1610022	other_element	.	.
I	1610115	1610265	coding_promoter	WBGene00044440	+
I	1610115	1610265	coding_promoter	WBGene00022273	-
I	1625464	1625614	other_element	.	.
I	1626489	1626639	other_element	.	.
I	1628636	1628786	coding_promoter	WBGene00022268	+
I	1628636	1628786	coding_promoter	WBGene00000269	-
I	1634526	1634676	coding_promoter	WBGene00022274	+
I	1636520	1636670	putative_enhancer	.	.
I	1641389	1641539	putative_enhancer	.	.
I	1648226	1648376	putative_enhancer	.	.
I	1651381	1651531	coding_promoter	WBGene00003111	-
I	1656778	1656928	coding_promoter	WBGene00004168	-
I	1667363	1667513	coding_promoter	WBGene00022155	+
I	1669117	1669267	putative_enhancer	.	.
I	1672397	1672547	putative_enhancer	.	.
I	1676587	1676737	coding_promoter	WBGene00185098	-
I	1677538	1677688	putative_enhancer	.	.
I	1678983	1679133	coding_promoter	WBGene00022154	+
I	1680383	1680533	other_element	.	.
I	1686250	1686400	coding_promoter	WBGene00006702	+
I	1687743	1687893	coding_promoter	WBGene00006702	+
I	1688944	1689094	coding_promoter	WBGene00006702	+
I	1689105	1689255	putative_enhancer	.	.
I	1691111	1691261	putative_enhancer	.	.
I	1691394	1691544	coding_promoter	WBGene00006702	+
I	1693024	1693174	non-coding_RNA	WBGene00220197	+
I	1693241	1693391	coding_promoter	WBGene00006702	+
I	1695157	1695307	coding_promoter	WBGene00006702	+
I	1697075	1697225	putative_enhancer	.	.
I	1697992	1698142	coding_promoter	WBGene00006702	+
I	1700983	1701133	other_element	.	.
I	1701837	1701987	coding_promoter	WBGene00022153	+
I	1715206	1715356	putative_enhancer	.	.
I	1716129	1716279	putative_enhancer	.	.
I	1716621	1716771	putative_enhancer	.	.
I	1717509	1717659	coding_promoter	WBGene00006771	+
I	1719150	1719300	coding_promoter	WBGene00006771	+
I	1720664	1720814	unassigned_promoter	.	.
I	1721586	1721736	putative_enhancer	.	.
I	1722649	1722799	putative_enhancer	.	.
I	1725292	1725442	putative_enhancer	.	.
I	1728928	1729078	other_element	.	.
I	1729646	1729796	coding_promoter	WBGene00006771	+
I	1731061	1731211	putative_enhancer	.	.
I	1740764	1740914	putative_enhancer	.	.
I	1741031	1741181	other_element	.	.
I	1751081	1751231	coding_promoter	WBGene00022150	+
I	1751081	1751231	coding_promoter	WBGene00022159	-
I	1774659	1774809	other_element	.	.
I	1777440	1777590	putative_enhancer	.	.
I	1778778	1778928	coding_promoter	WBGene00022160	-
I	1791808	1791958	other_element	.	.
I	1792633	1792783	coding_promoter	WBGene00022146	+
I	1793071	1793221	coding_promoter	WBGene00022146	+
I	1797274	1797424	other_element	.	.
I	1800165	1800315	putative_enhancer	.	.
I	1807962	1808112	coding_promoter	WBGene00022144	+
I	1808645	1808795	other_element	.	.
I	1809753	1809903	unassigned_promoter	.	.
I	1815938	1816088	coding_promoter	WBGene00022142	+
I	1815938	1816088	coding_promoter	WBGene00044349	-
I	1823037	1823187	coding_promoter	WBGene00044347	-
I	1823209	1823359	coding_promoter	WBGene00022141	+
I	1825963	1826113	other_element	.	.
I	1826204	1826354	other_element	.	.
I	1832204	1832354	putative_enhancer	.	.
I	1832612	1832762	coding_promoter	WBGene00016907	+
I	1832612	1832762	coding_promoter	WBGene00044746	-
I	1834888	1835038	putative_enhancer	.	.
I	1835094	1835244	putative_enhancer	.	.
I	1835532	1835682	coding_promoter	WBGene00001196	+
I	1835532	1835682	coding_promoter	WBGene00044746	-
I	1836211	1836361	putative_enhancer	.	.
I	1836349	1836499	putative_enhancer	.	.
I	1836468	1836618	unassigned_promoter	.	.
I	1836781	1836931	putative_enhancer	.	.
I	1836992	1837142	putative_enhancer	.	.
I	1837678	1837828	other_element	.	.
I	1839748	1839898	unassigned_promoter	.	.
I	1840859	1841009	putative_enhancer	.	.
I	1841202	1841352	putative_enhancer	.	.
I	1841718	1841868	putative_enhancer	.	.
I	1842008	1842158	putative_enhancer	.	.
I	1842434	1842584	coding_promoter	WBGene00001309	+
I	1845023	1845173	coding_promoter	WBGene00006461	+
I	1852706	1852856	putative_enhancer	.	.
I	1853009	1853159	coding_promoter	WBGene00044897	-
I	1861841	1861991	putative_enhancer	.	.
I	1869123	1869273	putative_enhancer	.	.
I	1870847	1870997	putative_enhancer	.	.
I	1872349	1872499	putative_enhancer	.	.
I	1872571	1872721	coding_promoter	WBGene00004743	-
I	1873859	1874009	coding_promoter	WBGene00022139	+
I	1873859	1874009	coding_promoter	WBGene00004743	-
I	1874543	1874693	putative_enhancer	.	.
I	1875136	1875286	putative_enhancer	.	.
I	1876525	1876675	other_element	.	.
I	1877773	1877923	unassigned_promoter	.	.
I	1878109	1878259	other_element	.	.
I	1878914	1879064	other_element	.	.
I	1888645	1888795	other_element	.	.
I	1895051	1895201	coding_promoter	WBGene00022138	+
I	1895051	1895201	coding_promoter	WBGene00022140	-
I	1911722	1911872	putative_enhancer	.	.
I	1912105	1912255	other_element	.	.
I	1913985	1914135	coding_promoter	WBGene00021768	-
I	1915962	1916112	putative_enhancer	.	.
I	1916801	1916951	putative_enhancer	.	.
I	1919286	1919436	coding_promoter	WBGene00021768	-
I	1943237	1943387	other_element	.	.
I	1958473	1958623	coding_promoter	WBGene00044438	+
I	1958473	1958623	coding_promoter	WBGene00021771	-
I	1972696	1972846	putative_enhancer	.	.
I	1977980	1978130	putative_enhancer	.	.
I	1978247	1978397	coding_promoter	WBGene00021763	+
I	1978565	1978715	putative_enhancer	.	.
I	1978815	1978965	putative_enhancer	.	.
I	1979489	1979639	putative_enhancer	.	.
I	1980419	1980569	other_element	.	.
I	2002396	2002546	unassigned_promoter	.	.
I	2011297	2011447	coding_promoter	WBGene00021238	-
I	2016802	2016952	putative_enhancer	.	.
I	2017618	2017768	putative_enhancer	.	.
I	2019233	2019383	other_element	.	.
I	2019503	2019653	coding_promoter	WBGene00021237	+
I	2020050	2020200	unassigned_promoter	.	.
I	2021309	2021459	unassigned_promoter	.	.
I	2023320	2023470	putative_enhancer	.	.
I	2024696	2024846	unassigned_promoter	.	.
I	2026126	2026276	coding_promoter	WBGene00021237	+
I	2033487	2033637	other_element	.	.
I	2033736	2033886	other_element	.	.
I	2034182	2034332	other_element	.	.
I	2034548	2034698	other_element	.	.
I	2041157	2041307	unassigned_promoter	.	.
I	2043969	2044119	other_element	.	.
I	2045034	2045184	coding_promoter	WBGene00021239	-
I	2045216	2045366	putative_enhancer	.	.
I	2047166	2047316	putative_enhancer	.	.
I	2048598	2048748	putative_enhancer	.	.
I	2049150	2049300	putative_enhancer	.	.
I	2050075	2050225	putative_enhancer	.	.
I	2054724	2054874	putative_enhancer	.	.
I	2061355	2061505	putative_enhancer	.	.
I	2062625	2062775	putative_enhancer	.	.
I	2063998	2064148	coding_promoter	WBGene00021347	+
I	2063998	2064148	coding_promoter	WBGene00021346	-
I	2064386	2064536	other_element	.	.
I	2064818	2064968	coding_promoter	WBGene00021348	+
I	2064818	2064968	coding_promoter	WBGene00021346	-
I	2065558	2065708	coding_promoter	WBGene00021349	+
I	2066489	2066639	other_element	.	.
I	2066858	2067008	other_element	.	.
I	2068960	2069110	putative_enhancer	.	.
I	2069316	2069466	putative_enhancer	.	.
I	2070002	2070152	non-coding_RNA	WBGene00044932	-
I	2070369	2070519	non-coding_RNA	WBGene00044931	-
I	2070820	2070970	coding_promoter	WBGene00004014	+
I	2070820	2070970	coding_promoter	WBGene00021350	-
I	2074562	2074712	putative_enhancer	.	.
I	2076962	2077112	unassigned_promoter	.	.
I	2078147	2078297	unassigned_promoter	.	.
I	2084300	2084450	coding_promoter	WBGene00021352	+
I	2084934	2085084	non-coding_RNA	WBGene00044925	+
I	2086443	2086593	other_element	.	.
I	2088929	2089079	putative_enhancer	.	.
I	2095188	2095338	coding_promoter	WBGene00021353	-
I	2097019	2097169	coding_promoter	WBGene00003799	+
I	2100041	2100191	other_element	.	.
I	2118327	2118477	putative_enhancer	.	.
I	2119379	2119529	coding_promoter	WBGene00021354	-
I	2120741	2120891	putative_enhancer	.	.
I	2125220	2125370	putative_enhancer	.	.
I	2126821	2126971	coding_promoter	WBGene00021355	+
I	2143631	2143781	other_element	.	.
I	2147829	2147979	putative_enhancer	.	.
I	2151766	2151916	coding_promoter	WBGene00235158	-
I	2154005	2154155	putative_enhancer	.	.
I	2155579	2155729	unassigned_promoter	.	.
I	2155982	2156132	putative_enhancer	.	.
I	2156238	2156388	other_element	.	.
I	2156655	2156805	other_element	.	.
I	2157135	2157285	coding_promoter	WBGene00235158	-
I	2167904	2168054	putative_enhancer	.	.
I	2169912	2170062	unassigned_promoter	.	.
I	2170462	2170612	putative_enhancer	.	.
I	2176885	2177035	putative_enhancer	.	.
I	2178144	2178294	putative_enhancer	.	.
I	2179961	2180111	putative_enhancer	.	.
I	2182925	2183075	putative_enhancer	.	.
I	2184916	2185066	putative_enhancer	.	.
I	2186552	2186702	putative_enhancer	.	.
I	2187264	2187414	putative_enhancer	.	.
I	2189463	2189613	coding_promoter	WBGene00021009	+
I	2190533	2190683	unassigned_promoter	.	.
I	2191351	2191501	putative_enhancer	.	.
I	2192525	2192675	other_element	.	.
I	2210396	2210546	other_element	.	.
I	2211702	2211852	unassigned_promoter	.	.
I	2212178	2212328	putative_enhancer	.	.
I	2219108	2219258	other_element	.	.
I	2219607	2219757	other_element	.	.
I	2220778	2220928	other_element	.	.
I	2241088	2241238	coding_promoter	WBGene00021007	-
I	2247716	2247866	coding_promoter	WBGene00017398	+
I	2249232	2249382	coding_promoter	WBGene00017398	+
I	2250774	2250924	unassigned_promoter	.	.
I	2253965	2254115	putative_enhancer	.	.
I	2256187	2256337	putative_enhancer	.	.
I	2272375	2272525	non-coding_RNA	WBGene00023176	-
I	2273065	2273215	coding_promoter	WBGene00000020	-
I	2277047	2277197	coding_promoter	WBGene00000020	-
I	2280407	2280557	coding_promoter	WBGene00021458	+
I	2291154	2291304	coding_promoter	WBGene00021469	+
I	2291154	2291304	coding_promoter	WBGene00000408	-
I	2291503	2291653	putative_enhancer	.	.
I	2292870	2293020	coding_promoter	WBGene00021469	+
I	2296032	2296182	other_element	.	.
I	2299697	2299847	coding_promoter	WBGene00021468	+
I	2302823	2302973	putative_enhancer	.	.
I	2304233	2304383	coding_promoter	WBGene00021470	-
I	2306050	2306200	putative_enhancer	.	.
I	2306842	2306992	coding_promoter	WBGene00021467	+
I	2306842	2306992	coding_promoter	WBGene00002047	-
I	2307201	2307351	coding_promoter	WBGene00002047	-
I	2308622	2308772	other_element	.	.
I	2309308	2309458	unassigned_promoter	.	.
I	2311420	2311570	other_element	.	.
I	2311815	2311965	putative_enhancer	.	.
I	2312234	2312384	coding_promoter	WBGene00021475	+
I	2313048	2313198	coding_promoter	WBGene00021466	+
I	2316035	2316185	coding_promoter	WBGene00021465	+
I	2318144	2318294	putative_enhancer	.	.
I	2318515	2318665	putative_enhancer	.	.
I	2318811	2318961	putative_enhancer	.	.
I	2321887	2322037	coding_promoter	WBGene00003156	-
I	2322681	2322831	coding_promoter	WBGene00219275	-
I	2322932	2323082	putative_enhancer	.	.
I	2333145	2333295	coding_promoter	WBGene00021464	+
I	2333145	2333295	coding_promoter	WBGene00021472	-
I	2335475	2335625	putative_enhancer	.	.
I	2339859	2340009	other_element	.	.
I	2342136	2342286	coding_promoter	WBGene00021463	+
I	2354930	2355080	putative_enhancer	.	.
I	2370730	2370880	other_element	.	.
I	2385118	2385268	putative_enhancer	.	.
I	2385958	2386108	other_element	.	.
I	2390937	2391087	putative_enhancer	.	.
I	2393446	2393596	coding_promoter	WBGene00021474	-
I	2395054	2395204	other_element	.	.
I	2401582	2401732	coding_promoter	WBGene00021460	+
I	2401582	2401732	coding_promoter	WBGene00021474	-
I	2404738	2404888	putative_enhancer	.	.
I	2405033	2405183	other_element	.	.
I	2405521	2405671	other_element	.	.
I	2410071	2410221	non-coding_RNA	WBGene00044926	+
I	2411175	2411325	other_element	.	.
I	2411716	2411866	putative_enhancer	.	.
I	2412385	2412535	coding_promoter	WBGene00017741	+
I	2413089	2413239	other_element	.	.
I	2413569	2413719	putative_enhancer	.	.
I	2414159	2414309	putative_enhancer	.	.
I	2416947	2417097	other_element	.	.
I	2419533	2419683	putative_enhancer	.	.
I	2420298	2420448	coding_promoter	WBGene00017734	-
I	2420601	2420751	coding_promoter	WBGene00017734	-
I	2421000	2421150	putative_enhancer	.	.
I	2421222	2421372	putative_enhancer	.	.
I	2421774	2421924	coding_promoter	WBGene00017735	-
I	2427734	2427884	other_element	.	.
I	2428009	2428159	putative_enhancer	.	.
I	2428669	2428819	coding_promoter	WBGene00017736	-
I	2432029	2432179	putative_enhancer	.	.
I	2432278	2432428	putative_enhancer	.	.
I	2433682	2433832	coding_promoter	WBGene00017733	+
I	2433682	2433832	coding_promoter	WBGene00017738	-
I	2434066	2434216	other_element	.	.
I	2436047	2436197	putative_enhancer	.	.
I	2436819	2436969	coding_promoter	WBGene00017732	+
I	2437029	2437179	putative_enhancer	.	.
I	2437570	2437720	coding_promoter	WBGene00255457	-
I	2464682	2464832	coding_promoter	WBGene00002141	-
I	2470919	2471069	putative_enhancer	.	.
I	2485217	2485367	putative_enhancer	.	.
I	2485572	2485722	coding_promoter	WBGene00001232	+
I	2485572	2485722	coding_promoter	WBGene00022281	-
I	2487835	2487985	other_element	.	.
I	2489846	2489996	coding_promoter	WBGene00021277	+
I	2513774	2513924	pseudogene_promoter	WBGene00021278	-
I	2514246	2514396	pseudogene_promoter	WBGene00021278	-
I	2516681	2516831	coding_promoter	WBGene00021275	+
I	2517799	2517949	other_element	.	.
I	2519026	2519176	putative_enhancer	.	.
I	2529465	2529615	putative_enhancer	.	.
I	2540527	2540677	putative_enhancer	.	.
I	2552936	2553086	coding_promoter	WBGene00021272	+
I	2565290	2565440	putative_enhancer	.	.
I	2571142	2571292	other_element	.	.
I	2571452	2571602	other_element	.	.
I	2574059	2574209	putative_enhancer	.	.
I	2574421	2574571	putative_enhancer	.	.
I	2577196	2577346	putative_enhancer	.	.
I	2577428	2577578	coding_promoter	WBGene00000006	-
I	2578678	2578828	putative_enhancer	.	.
I	2580166	2580316	coding_promoter	WBGene00000006	-
I	2582749	2582899	putative_enhancer	.	.
I	2584091	2584241	putative_enhancer	.	.
I	2585951	2586101	putative_enhancer	.	.
I	2586259	2586409	coding_promoter	WBGene00001404	-
I	2586855	2587005	other_element	.	.
I	2587104	2587254	unassigned_promoter	.	.
I	2587350	2587500	coding_promoter	WBGene00001404	-
I	2587649	2587799	unassigned_promoter	.	.
I	2589120	2589270	putative_enhancer	.	.
I	2591553	2591703	unassigned_promoter	.	.
I	2594345	2594495	putative_enhancer	.	.
I	2595464	2595614	coding_promoter	WBGene00004226	-
I	2596501	2596651	other_element	.	.
I	2596772	2596922	putative_enhancer	.	.
I	2597482	2597632	putative_enhancer	.	.
I	2598525	2598675	coding_promoter	WBGene00019461	+
I	2598840	2598990	putative_enhancer	.	.
I	2601712	2601862	putative_enhancer	.	.
I	2603723	2603873	coding_promoter	WBGene00000832	+
I	2605394	2605544	coding_promoter	WBGene00000832	+
I	2608598	2608748	other_element	.	.
I	2617595	2617745	other_element	.	.
I	2620402	2620552	coding_promoter	WBGene00021270	+
I	2622947	2623097	putative_enhancer	.	.
I	2628238	2628388	coding_promoter	WBGene00000800	-
I	2628632	2628782	unassigned_promoter	.	.
I	2628795	2628945	unassigned_promoter	.	.
I	2629174	2629324	coding_promoter	WBGene00000800	-
I	2629366	2629516	pseudogene_promoter	WBGene00000801	+
I	2629366	2629516	coding_promoter	WBGene00000800	-
I	2632610	2632760	coding_promoter	WBGene00023172	+
I	2632610	2632760	coding_promoter	WBGene00000800	-
I	2634634	2634784	putative_enhancer	.	.
I	2634930	2635080	putative_enhancer	.	.
I	2636132	2636282	other_element	.	.
I	2636414	2636564	pseudogene_promoter	WBGene00077781	+
I	2639742	2639892	putative_enhancer	.	.
I	2642413	2642563	coding_promoter	WBGene00018230	+
I	2648389	2648539	putative_enhancer	.	.
I	2648917	2649067	putative_enhancer	.	.
I	2652469	2652619	other_element	.	.
I	2653301	2653451	other_element	.	.
I	2654531	2654681	unassigned_promoter	.	.
I	2655800	2655950	coding_promoter	WBGene00017979	+
I	2655997	2656147	putative_enhancer	.	.
I	2657120	2657270	coding_promoter	WBGene00017979	+
I	2657120	2657270	coding_promoter	WBGene00018232	-
I	2658649	2658799	putative_enhancer	.	.
I	2659321	2659471	other_element	.	.
I	2659631	2659781	unassigned_promoter	.	.
I	2659897	2660047	putative_enhancer	.	.
I	2660029	2660179	putative_enhancer	.	.
I	2661318	2661468	other_element	.	.
I	2662589	2662739	putative_enhancer	.	.
I	2663266	2663416	other_element	.	.
I	2663691	2663841	other_element	.	.
I	2664171	2664321	unassigned_promoter	.	.
I	2664976	2665126	putative_enhancer	.	.
I	2665322	2665472	putative_enhancer	.	.
I	2665891	2666041	putative_enhancer	.	.
I	2666214	2666364	non-coding_RNA	WBGene00219930	+
I	2666717	2666867	coding_promoter	WBGene00017979	+
I	2667913	2668063	coding_promoter	WBGene00017979	+
I	2668263	2668413	putative_enhancer	.	.
I	2668691	2668841	coding_promoter	WBGene00017979	+
I	2669304	2669454	other_element	.	.
I	2669741	2669891	other_element	.	.
I	2670567	2670717	putative_enhancer	.	.
I	2672066	2672216	putative_enhancer	.	.
I	2673037	2673187	other_element	.	.
I	2673235	2673385	other_element	.	.
I	2673535	2673685	other_element	.	.
I	2678151	2678301	putative_enhancer	.	.
I	2679090	2679240	other_element	.	.
I	2679543	2679693	unassigned_promoter	.	.
I	2680781	2680931	putative_enhancer	.	.
I	2681501	2681651	putative_enhancer	.	.
I	2682274	2682424	other_element	.	.
I	2682532	2682682	putative_enhancer	.	.
I	2682977	2683127	coding_promoter	WBGene00017980	-
I	2684495	2684645	other_element	.	.
I	2684842	2684992	putative_enhancer	.	.
I	2686458	2686608	unassigned_promoter	.	.
I	2686860	2687010	putative_enhancer	.	.
I	2687298	2687448	other_element	.	.
I	2687695	2687845	putative_enhancer	.	.
I	2688107	2688257	coding_promoter	WBGene00000788	-
I	2688868	2689018	non-coding_RNA	WBGene00044927	+
I	2689407	2689557	coding_promoter	WBGene00000788	-
I	2690170	2690320	putative_enhancer	.	.
I	2690431	2690581	coding_promoter	WBGene00000788	-
I	2697138	2697288	coding_promoter	WBGene00017976	+
I	2703290	2703440	coding_promoter	WBGene00003006	+
I	2704475	2704625	putative_enhancer	.	.
I	2705761	2705911	other_element	.	.
I	2706137	2706287	coding_promoter	WBGene00003006	+
I	2707210	2707360	coding_promoter	WBGene00003006	+
I	2708325	2708475	putative_enhancer	.	.
I	2709606	2709756	putative_enhancer	.	.
I	2710925	2711075	putative_enhancer	.	.
I	2711279	2711429	putative_enhancer	.	.
I	2712498	2712648	putative_enhancer	.	.
I	2722880	2723030	other_element	.	.
I	2723199	2723349	other_element	.	.
I	2723533	2723683	other_element	.	.
I	2726290	2726440	other_element	.	.
I	2726655	2726805	coding_promoter	WBGene00004920	+
I	2726655	2726805	coding_promoter	WBGene00022128	-
I	2727062	2727212	putative_enhancer	.	.
I	2727642	2727792	coding_promoter	WBGene00022128	-
I	2728778	2728928	coding_promoter	WBGene00022127	+
I	2738314	2738464	putative_enhancer	.	.
I	2739473	2739623	putative_enhancer	.	.
I	2740062	2740212	unassigned_promoter	.	.
I	2740944	2741094	putative_enhancer	.	.
I	2741209	2741359	putative_enhancer	.	.
I	2742313	2742463	putative_enhancer	.	.
I	2742660	2742810	coding_promoter	WBGene00022129	-
I	2742965	2743115	putative_enhancer	.	.
I	2744955	2745105	putative_enhancer	.	.
I	2745974	2746124	putative_enhancer	.	.
I	2746630	2746780	other_element	.	.
I	2746827	2746977	other_element	.	.
I	2747651	2747801	putative_enhancer	.	.
I	2747794	2747944	coding_promoter	WBGene00022129	-
I	2749181	2749331	putative_enhancer	.	.
I	2749463	2749613	putative_enhancer	.	.
I	2750848	2750998	putative_enhancer	.	.
I	2751116	2751266	putative_enhancer	.	.
I	2752178	2752328	putative_enhancer	.	.
I	2753043	2753193	putative_enhancer	.	.
I	2754166	2754316	putative_enhancer	.	.
I	2755206	2755356	putative_enhancer	.	.
I	2755505	2755655	putative_enhancer	.	.
I	2758265	2758415	coding_promoter	WBGene00004043	-
I	2758664	2758814	coding_promoter	WBGene00004043	-
I	2761000	2761150	coding_promoter	WBGene00022130	-
I	2762187	2762337	putative_enhancer	.	.
I	2773893	2774043	coding_promoter	WBGene00022125	+
I	2774997	2775147	putative_enhancer	.	.
I	2776203	2776353	coding_promoter	WBGene00004946	-
I	2777469	2777619	coding_promoter	WBGene00022131	-
I	2777860	2778010	other_element	.	.
I	2778150	2778300	putative_enhancer	.	.
I	2778411	2778561	unassigned_promoter	.	.
I	2778781	2778931	coding_promoter	WBGene00022131	-
I	2780094	2780244	coding_promoter	WBGene00022131	-
I	2785982	2786132	coding_promoter	WBGene00020990	-
I	2788231	2788381	other_element	.	.
I	2791500	2791650	coding_promoter	WBGene00020989	+
I	2791500	2791650	coding_promoter	WBGene00020984	-
I	2800855	2801005	coding_promoter	WBGene00002174	+
I	2800855	2801005	coding_promoter	WBGene00020985	-
I	2801866	2802016	putative_enhancer	.	.
I	2803631	2803781	putative_enhancer	.	.
I	2818601	2818751	coding_promoter	WBGene00044796	+
I	2825828	2825978	other_element	.	.
I	2826980	2827130	non-coding_RNA	WBGene00220126	-
I	2827493	2827643	other_element	.	.
I	2829185	2829335	putative_enhancer	.	.
I	2830354	2830504	coding_promoter	WBGene00004077	-
I	2830804	2830954	other_element	.	.
I	2831507	2831657	coding_promoter	WBGene00004077	-
I	2831838	2831988	putative_enhancer	.	.
I	2833317	2833467	putative_enhancer	.	.
I	2834250	2834400	putative_enhancer	.	.
I	2835355	2835505	putative_enhancer	.	.
I	2835758	2835908	putative_enhancer	.	.
I	2836925	2837075	coding_promoter	WBGene00021126	-
I	2837866	2838016	putative_enhancer	.	.
I	2838435	2838585	other_element	.	.
I	2839723	2839873	putative_enhancer	.	.
I	2841021	2841171	unassigned_promoter	.	.
I	2842175	2842325	putative_enhancer	.	.
I	2844235	2844385	putative_enhancer	.	.
I	2844482	2844632	unassigned_promoter	.	.
I	2845624	2845774	coding_promoter	WBGene00021125	+
I	2845835	2845985	unassigned_promoter	.	.
I	2848484	2848634	unassigned_promoter	.	.
I	2850849	2850999	unassigned_promoter	.	.
I	2853810	2853960	coding_promoter	WBGene00021127	-
I	2855019	2855169	putative_enhancer	.	.
I	2856445	2856595	putative_enhancer	.	.
I	2857702	2857852	coding_promoter	WBGene00022116	+
I	2857702	2857852	coding_promoter	WBGene00021128	-
I	2859857	2860007	coding_promoter	WBGene00022116	+
I	2859857	2860007	coding_promoter	WBGene00044433	-
I	2861127	2861277	coding_promoter	WBGene00022116	+
I	2861650	2861800	coding_promoter	WBGene00022116	+
I	2861884	2862034	coding_promoter	WBGene00022116	+
I	2864081	2864231	putative_enhancer	.	.
I	2866287	2866437	coding_promoter	WBGene00022115	+
I	2869936	2870086	putative_enhancer	.	.
I	2875198	2875348	coding_promoter	WBGene00022117	-
I	2875481	2875631	putative_enhancer	.	.
I	2876076	2876226	putative_enhancer	.	.
I	2876502	2876652	coding_promoter	WBGene00022114	+
I	2876502	2876652	coding_promoter	WBGene00004412	-
I	2876647	2876797	coding_promoter	WBGene00022114	+
I	2876647	2876797	coding_promoter	WBGene00004412	-
I	2877205	2877355	putative_enhancer	.	.
I	2878649	2878799	putative_enhancer	.	.
I	2880892	2881042	putative_enhancer	.	.
I	2887300	2887450	unassigned_promoter	.	.
I	2887713	2887863	coding_promoter	WBGene00022112	+
I	2888791	2888941	non-coding_RNA	WBGene00220195	-
I	2889519	2889669	putative_enhancer	.	.
I	2890356	2890506	putative_enhancer	.	.
I	2890689	2890839	putative_enhancer	.	.
I	2895107	2895257	unassigned_promoter	.	.
I	2901020	2901170	coding_promoter	WBGene00001791	+
I	2901020	2901170	coding_promoter	WBGene00022119	-
I	2904169	2904319	putative_enhancer	.	.
I	2905737	2905887	putative_enhancer	.	.
I	2907996	2908146	other_element	.	.
I	2917145	2917295	other_element	.	.
I	2917509	2917659	other_element	.	.
I	2924780	2924930	coding_promoter	WBGene00022107	+
I	2924780	2924930	coding_promoter	WBGene00004049	-
I	2925099	2925249	putative_enhancer	.	.
I	2927795	2927945	putative_enhancer	.	.
I	2928124	2928274	coding_promoter	WBGene00022122	+
I	2928124	2928274	coding_promoter	WBGene00004049	-
I	2929660	2929810	coding_promoter	WBGene00003836	+
I	2930243	2930393	putative_enhancer	.	.
I	2935660	2935810	coding_promoter	WBGene00022121	+
I	2944685	2944835	putative_enhancer	.	.
I	2944865	2945015	unassigned_promoter	.	.
I	2945478	2945628	putative_enhancer	.	.
I	2945810	2945960	putative_enhancer	.	.
I	2959263	2959413	other_element	.	.
I	2960617	2960767	putative_enhancer	.	.
I	2962105	2962255	putative_enhancer	.	.
I	2962420	2962570	coding_promoter	WBGene00000237	-
I	2964484	2964634	putative_enhancer	.	.
I	2965536	2965686	putative_enhancer	.	.
I	2966470	2966620	putative_enhancer	.	.
I	2967168	2967318	other_element	.	.
I	2967715	2967865	putative_enhancer	.	.
I	2969655	2969805	unassigned_promoter	.	.
I	2970731	2970881	putative_enhancer	.	.
I	2971081	2971231	putative_enhancer	.	.
I	2974815	2974965	putative_enhancer	.	.
I	2976343	2976493	putative_enhancer	.	.
I	2978607	2978757	putative_enhancer	.	.
I	2979652	2979802	putative_enhancer	.	.
I	2984458	2984608	unassigned_promoter	.	.
I	2985179	2985329	coding_promoter	WBGene00022123	-
I	2995978	2996128	coding_promoter	WBGene00001046	+
I	2995978	2996128	coding_promoter	WBGene00022124	-
I	2996293	2996443	coding_promoter	WBGene00001046	+
I	2996728	2996878	other_element	.	.
I	3004036	3004186	putative_enhancer	.	.
I	3010415	3010565	coding_promoter	WBGene00000625	+
I	3011798	3011948	coding_promoter	WBGene00021837	+
I	3014748	3014898	putative_enhancer	.	.
I	3015398	3015548	coding_promoter	WBGene00021843	+
I	3015398	3015548	coding_promoter	WBGene00003186	-
I	3015707	3015857	coding_promoter	WBGene00003186	-
I	3019566	3019716	putative_enhancer	.	.
I	3019829	3019979	other_element	.	.
I	3023226	3023376	other_element	.	.
I	3032845	3032995	coding_promoter	WBGene00021841	+
I	3035123	3035273	putative_enhancer	.	.
I	3035946	3036096	other_element	.	.
I	3038054	3038204	other_element	.	.
I	3049444	3049594	coding_promoter	WBGene00003387	-
I	3059138	3059288	coding_promoter	WBGene00021840	+
I	3059138	3059288	coding_promoter	WBGene00021846	-
I	3069453	3069603	putative_enhancer	.	.
I	3070089	3070239	coding_promoter	WBGene00000205	-
I	3085143	3085293	other_element	.	.
I	3085397	3085547	putative_enhancer	.	.
I	3087189	3087339	putative_enhancer	.	.
I	3089162	3089312	putative_enhancer	.	.
I	3089790	3089940	putative_enhancer	.	.
I	3091279	3091429	other_element	.	.
I	3094264	3094414	coding_promoter	WBGene00003654	+
I	3096262	3096412	coding_promoter	WBGene00019698	-
I	3097464	3097614	putative_enhancer	.	.
I	3098510	3098660	other_element	.	.
I	3098784	3098934	putative_enhancer	.	.
I	3099948	3100098	putative_enhancer	.	.
I	3100923	3101073	putative_enhancer	.	.
I	3101800	3101950	coding_promoter	WBGene00003654	+
I	3102198	3102348	unassigned_promoter	.	.
I	3103187	3103337	coding_promoter	WBGene00003654	+
I	3105185	3105335	putative_enhancer	.	.
I	3105535	3105685	unassigned_promoter	.	.
I	3105782	3105932	other_element	.	.
I	3106565	3106715	putative_enhancer	.	.
I	3110727	3110877	coding_promoter	WBGene00195056	-
I	3113686	3113836	other_element	.	.
I	3114016	3114166	other_element	.	.
I	3117411	3117561	putative_enhancer	.	.
I	3119099	3119249	coding_promoter	WBGene00016663	-
I	3121750	3121900	putative_enhancer	.	.
I	3122056	3122206	putative_enhancer	.	.
I	3123714	3123864	putative_enhancer	.	.
I	3129733	3129883	putative_enhancer	.	.
I	3137052	3137202	coding_promoter	WBGene00000626	+
I	3140604	3140754	coding_promoter	WBGene00045387	-
I	3143150	3143300	coding_promoter	WBGene00019597	-
I	3147846	3147996	coding_promoter	WBGene00019595	+
I	3147846	3147996	coding_promoter	WBGene00003062	-
I	3148090	3148240	other_element	.	.
I	3151341	3151491	putative_enhancer	.	.
I	3152116	3152266	coding_promoter	WBGene00019594	+
I	3152116	3152266	coding_promoter	WBGene00019598	-
I	3152488	3152638	coding_promoter	WBGene00019594	+
I	3154657	3154807	putative_enhancer	.	.
I	3156730	3156880	putative_enhancer	.	.
I	3158357	3158507	putative_enhancer	.	.
I	3158744	3158894	putative_enhancer	.	.
I	3162536	3162686	coding_promoter	WBGene00021829	+
I	3162536	3162686	coding_promoter	WBGene00006888	-
I	3162880	3163030	putative_enhancer	.	.
I	3164744	3164894	putative_enhancer	.	.
I	3171248	3171398	other_element	.	.
I	3176523	3176673	putative_enhancer	.	.
I	3192542	3192692	putative_enhancer	.	.
I	3192680	3192830	coding_promoter	WBGene00021831	-
I	3194863	3195013	putative_enhancer	.	.
I	3195954	3196104	putative_enhancer	.	.
I	3198967	3199117	coding_promoter	WBGene00021832	-
I	3205122	3205272	coding_promoter	WBGene00021835	+
I	3205456	3205606	other_element	.	.
I	3206477	3206627	coding_promoter	WBGene00021835	+
I	3207789	3207939	putative_enhancer	.	.
I	3210402	3210552	coding_promoter	WBGene00001481	+
I	3212427	3212577	other_element	.	.
I	3216837	3216987	other_element	.	.
I	3218825	3218975	putative_enhancer	.	.
I	3222773	3222923	putative_enhancer	.	.
I	3223001	3223151	coding_promoter	WBGene00004404	-
I	3228022	3228172	coding_promoter	WBGene00021826	+
I	3228022	3228172	coding_promoter	WBGene00000413	-
I	3246256	3246406	putative_enhancer	.	.
I	3246546	3246696	putative_enhancer	.	.
I	3247097	3247247	putative_enhancer	.	.
I	3247418	3247568	coding_promoter	WBGene00021834	-
I	3247898	3248048	putative_enhancer	.	.
I	3248174	3248324	coding_promoter	WBGene00021834	-
I	3248624	3248774	coding_promoter	WBGene00021834	-
I	3249125	3249275	coding_promoter	WBGene00021834	-
I	3250663	3250813	coding_promoter	WBGene00021834	-
I	3250839	3250989	putative_enhancer	.	.
I	3251176	3251326	putative_enhancer	.	.
I	3256132	3256282	other_element	.	.
I	3257971	3258121	other_element	.	.
I	3258753	3258903	other_element	.	.
I	3265371	3265521	coding_promoter	WBGene00021552	-
I	3266000	3266150	coding_promoter	WBGene00021552	-
I	3266699	3266849	coding_promoter	WBGene00020915	+
I	3266699	3266849	coding_promoter	WBGene00021552	-
I	3267086	3267236	coding_promoter	WBGene00020915	+
I	3269146	3269296	putative_enhancer	.	.
I	3269635	3269785	putative_enhancer	.	.
I	3270456	3270606	putative_enhancer	.	.
I	3270930	3271080	other_element	.	.
I	3277894	3278044	coding_promoter	WBGene00004154	-
I	3280149	3280299	other_element	.	.
I	3280812	3280962	putative_enhancer	.	.
I	3281760	3281910	coding_promoter	WBGene00004154	-
I	3282977	3283127	other_element	.	.
I	3284352	3284502	other_element	.	.
I	3287379	3287529	coding_promoter	WBGene00020914	+
I	3290670	3290820	other_element	.	.
I	3292857	3293007	putative_enhancer	.	.
I	3293321	3293471	putative_enhancer	.	.
I	3293864	3294014	putative_enhancer	.	.
I	3295373	3295523	putative_enhancer	.	.
I	3296035	3296185	putative_enhancer	.	.
I	3297134	3297284	coding_promoter	WBGene00020917	-
I	3298278	3298428	coding_promoter	WBGene00020913	+
I	3298278	3298428	coding_promoter	WBGene00020917	-
I	3307407	3307557	putative_enhancer	.	.
I	3307948	3308098	coding_promoter	WBGene00000036	-
I	3309691	3309841	coding_promoter	WBGene00000036	-
I	3311203	3311353	coding_promoter	WBGene00000036	-
I	3313191	3313341	other_element	.	.
I	3314337	3314487	other_element	.	.
I	3316618	3316768	coding_promoter	WBGene00000036	-
I	3325002	3325152	unassigned_promoter	.	.
I	3326535	3326685	putative_enhancer	.	.
I	3328804	3328954	putative_enhancer	.	.
I	3330902	3331052	coding_promoter	WBGene00021549	-
I	3332768	3332918	unassigned_promoter	.	.
I	3334042	3334192	coding_promoter	WBGene00021549	-
I	3334558	3334708	putative_enhancer	.	.
I	3335971	3336121	putative_enhancer	.	.
I	3336239	3336389	coding_promoter	WBGene00021549	-
I	3337470	3337620	coding_promoter	WBGene00021547	+
I	3337470	3337620	coding_promoter	WBGene00021549	-
I	3338373	3338523	putative_enhancer	.	.
I	3349598	3349748	putative_enhancer	.	.
I	3349968	3350118	coding_promoter	WBGene00021551	-
I	3351478	3351628	coding_promoter	WBGene00021039	+
I	3352272	3352422	coding_promoter	WBGene00021039	+
I	3353496	3353646	putative_enhancer	.	.
I	3364771	3364921	putative_enhancer	.	.
I	3365896	3366046	coding_promoter	WBGene00021034	-
I	3366522	3366672	other_element	.	.
I	3366911	3367061	other_element	.	.
I	3367200	3367350	other_element	.	.
I	3367608	3367758	other_element	.	.
I	3368048	3368198	putative_enhancer	.	.
I	3368432	3368582	putative_enhancer	.	.
I	3368646	3368796	coding_promoter	WBGene00021038	+
I	3368646	3368796	coding_promoter	WBGene00021035	-
I	3370934	3371084	putative_enhancer	.	.
I	3371517	3371667	pseudogene_promoter	WBGene00021037	+
I	3380343	3380493	putative_enhancer	.	.
I	3381722	3381872	unassigned_promoter	.	.
I	3382722	3382872	putative_enhancer	.	.
I	3384025	3384175	putative_enhancer	.	.
I	3385280	3385430	unassigned_promoter	.	.
I	3386498	3386648	coding_promoter	WBGene00021036	-
I	3391087	3391237	other_element	.	.
I	3392042	3392192	other_element	.	.
I	3392645	3392795	other_element	.	.
I	3393008	3393158	other_element	.	.
I	3393239	3393389	other_element	.	.
I	3393557	3393707	other_element	.	.
I	3393835	3393985	other_element	.	.
I	3398642	3398792	other_element	.	.
I	3400319	3400469	coding_promoter	WBGene00021036	-
I	3401921	3402071	putative_enhancer	.	.
I	3402873	3403023	coding_promoter	WBGene00021036	-
I	3403545	3403695	putative_enhancer	.	.
I	3404182	3404332	other_element	.	.
I	3405712	3405862	coding_promoter	WBGene00021036	-
I	3406977	3407127	putative_enhancer	.	.
I	3407161	3407311	coding_promoter	WBGene00021036	-
I	3408046	3408196	putative_enhancer	.	.
I	3409462	3409612	coding_promoter	WBGene00019362	+
I	3409817	3409967	coding_promoter	WBGene00019362	+
I	3412390	3412540	unassigned_promoter	.	.
I	3416402	3416552	putative_enhancer	.	.
I	3418045	3418195	putative_enhancer	.	.
I	3419486	3419636	coding_promoter	WBGene00019361	+
I	3423434	3423584	other_element	.	.
I	3423633	3423783	putative_enhancer	.	.
I	3425958	3426108	coding_promoter	WBGene00019360	+
I	3427041	3427191	other_element	.	.
I	3427878	3428028	other_element	.	.
I	3428248	3428398	other_element	.	.
I	3428791	3428941	putative_enhancer	.	.
I	3429212	3429362	putative_enhancer	.	.
I	3438653	3438803	coding_promoter	WBGene00004775	-
I	3438905	3439055	coding_promoter	WBGene00006440	+
I	3438905	3439055	coding_promoter	WBGene00004775	-
I	3445283	3445433	putative_enhancer	.	.
I	3464178	3464328	putative_enhancer	.	.
I	3466435	3466585	coding_promoter	WBGene00004978	+
I	3466435	3466585	coding_promoter	WBGene00021640	-
I	3466798	3466948	coding_promoter	WBGene00004978	+
I	3466798	3466948	coding_promoter	WBGene00021640	-
I	3471402	3471552	putative_enhancer	.	.
I	3472832	3472982	unassigned_promoter	.	.
I	3473939	3474089	putative_enhancer	.	.
I	3476226	3476376	coding_promoter	WBGene00021641	-
I	3480278	3480428	putative_enhancer	.	.
I	3481497	3481647	coding_promoter	WBGene00000794	+
I	3484209	3484359	other_element	.	.
I	3484582	3484732	other_element	.	.
I	3494369	3494519	putative_enhancer	.	.
I	3499700	3499850	coding_promoter	WBGene00021643	-
I	3500162	3500312	putative_enhancer	.	.
I	3500771	3500921	putative_enhancer	.	.
I	3501229	3501379	coding_promoter	WBGene00021637	+
I	3502728	3502878	coding_promoter	WBGene00021637	+
I	3508687	3508837	other_element	.	.
I	3510618	3510768	putative_enhancer	.	.
I	3512928	3513078	putative_enhancer	.	.
I	3514396	3514546	coding_promoter	WBGene00021644	-
I	3515542	3515692	putative_enhancer	.	.
I	3516376	3516526	coding_promoter	WBGene00021636	+
I	3516376	3516526	coding_promoter	WBGene00021644	-
I	3523399	3523549	putative_enhancer	.	.
I	3529460	3529610	other_element	.	.
I	3529956	3530106	coding_promoter	WBGene00021645	-
I	3531003	3531153	coding_promoter	WBGene00021645	-
I	3533802	3533952	coding_promoter	WBGene00021635	+
I	3534563	3534713	coding_promoter	WBGene00021635	+
I	3546981	3547131	coding_promoter	WBGene00021634	+
I	3546981	3547131	coding_promoter	WBGene00004389	-
I	3552041	3552191	other_element	.	.
I	3552769	3552919	other_element	.	.
I	3553394	3553544	putative_enhancer	.	.
I	3557680	3557830	other_element	.	.
I	3560087	3560237	putative_enhancer	.	.
I	3562616	3562766	putative_enhancer	.	.
I	3562920	3563070	coding_promoter	WBGene00021647	-
I	3563950	3564100	coding_promoter	WBGene00045399	+
I	3600816	3600966	coding_promoter	WBGene00021633	+
I	3600816	3600966	coding_promoter	WBGene00003060	-
I	3603246	3603396	putative_enhancer	.	.
I	3603866	3604016	coding_promoter	WBGene00003060	-
I	3604149	3604299	putative_enhancer	.	.
I	3605735	3605885	coding_promoter	WBGene00021648	-
I	3608270	3608420	coding_promoter	WBGene00002144	+
I	3608270	3608420	coding_promoter	WBGene00021649	-
I	3620421	3620571	coding_promoter	WBGene00044437	+
I	3620421	3620571	coding_promoter	WBGene00021650	-
I	3622087	3622237	putative_enhancer	.	.
I	3622355	3622505	putative_enhancer	.	.
I	3623933	3624083	putative_enhancer	.	.
I	3625630	3625780	coding_promoter	WBGene00000284	+
I	3626200	3626350	putative_enhancer	.	.
I	3627128	3627278	coding_promoter	WBGene00000284	+
I	3631352	3631502	putative_enhancer	.	.
I	3632043	3632193	putative_enhancer	.	.
I	3636281	3636431	putative_enhancer	.	.
I	3636616	3636766	coding_promoter	WBGene00020901	+
I	3636616	3636766	coding_promoter	WBGene00020902	-
I	3637335	3637485	coding_promoter	WBGene00020901	+
I	3638876	3639026	non-coding_RNA	WBGene00023156	-
I	3644847	3644997	putative_enhancer	.	.
I	3646072	3646222	putative_enhancer	.	.
I	3646885	3647035	putative_enhancer	.	.
I	3648170	3648320	coding_promoter	WBGene00000368	-
I	3649416	3649566	coding_promoter	WBGene00000368	-
I	3650788	3650938	putative_enhancer	.	.
I	3652774	3652924	coding_promoter	WBGene00000628	+
I	3652774	3652924	coding_promoter	WBGene00000627	-
I	3663148	3663298	other_element	.	.
I	3663566	3663716	coding_promoter	WBGene00020903	-
I	3664044	3664194	coding_promoter	WBGene00020903	-
I	3668887	3669037	other_element	.	.
I	3669944	3670094	putative_enhancer	.	.
I	3671316	3671466	putative_enhancer	.	.
I	3671829	3671979	coding_promoter	WBGene00004890	-
I	3672768	3672918	coding_promoter	WBGene00004890	-
I	3675838	3675988	coding_promoter	WBGene00004890	-
I	3678021	3678171	other_element	.	.
I	3678906	3679056	putative_enhancer	.	.
I	3680102	3680252	unassigned_promoter	.	.
I	3680887	3681037	coding_promoter	WBGene00001501	-
I	3682039	3682189	coding_promoter	WBGene00001501	-
I	3682951	3683101	putative_enhancer	.	.
I	3684060	3684210	coding_promoter	WBGene00017025	+
I	3684060	3684210	coding_promoter	WBGene00004272	-
I	3684383	3684533	putative_enhancer	.	.
I	3684577	3684727	coding_promoter	WBGene00017025	+
I	3684577	3684727	coding_promoter	WBGene00004272	-
I	3697719	3697869	coding_promoter	WBGene00002042	+
I	3697719	3697869	coding_promoter	WBGene00003418	-
I	3698019	3698169	putative_enhancer	.	.
I	3700547	3700697	other_element	.	.
I	3706603	3706753	putative_enhancer	.	.
I	3709258	3709408	putative_enhancer	.	.
I	3709956	3710106	coding_promoter	WBGene00017650	+
I	3709956	3710106	coding_promoter	WBGene00017651	-
I	3710347	3710497	coding_promoter	WBGene00017651	-
I	3710750	3710900	putative_enhancer	.	.
I	3713555	3713705	putative_enhancer	.	.
I	3714096	3714246	other_element	.	.
I	3714865	3715015	putative_enhancer	.	.
I	3718546	3718696	putative_enhancer	.	.
I	3719643	3719793	putative_enhancer	.	.
I	3720845	3720995	unassigned_promoter	.	.
I	3721445	3721595	coding_promoter	WBGene00003040	-
I	3721704	3721854	coding_promoter	WBGene00001601	+
I	3721704	3721854	coding_promoter	WBGene00003040	-
I	3722659	3722809	other_element	.	.
I	3723522	3723672	coding_promoter	WBGene00003040	-
I	3724767	3724917	coding_promoter	WBGene00001601	+
I	3724767	3724917	coding_promoter	WBGene00003040	-
I	3726516	3726666	coding_promoter	WBGene00001601	+
I	3726685	3726835	coding_promoter	WBGene00001601	+
I	3726986	3727136	other_element	.	.
I	3727421	3727571	other_element	.	.
I	3728421	3728571	putative_enhancer	.	.
I	3729501	3729651	putative_enhancer	.	.
I	3729837	3729987	putative_enhancer	.	.
I	3731200	3731350	coding_promoter	WBGene00020467	+
I	3732647	3732797	other_element	.	.
I	3733484	3733634	other_element	.	.
I	3733799	3733949	putative_enhancer	.	.
I	3734336	3734486	other_element	.	.
I	3736755	3736905	putative_enhancer	.	.
I	3737674	3737824	putative_enhancer	.	.
I	3738255	3738405	putative_enhancer	.	.
I	3738971	3739121	putative_enhancer	.	.
I	3739336	3739486	coding_promoter	WBGene00020466	+
I	3739991	3740141	other_element	.	.
I	3740471	3740621	coding_promoter	WBGene00020466	+
I	3740471	3740621	coding_promoter	WBGene00004147	-
I	3741222	3741372	coding_promoter	WBGene00020466	+
I	3741222	3741372	coding_promoter	WBGene00004147	-
I	3744290	3744440	coding_promoter	WBGene00021175	+
I	3744853	3745003	other_element	.	.
I	3749266	3749416	putative_enhancer	.	.
I	3750302	3750452	putative_enhancer	.	.
I	3751444	3751594	putative_enhancer	.	.
I	3752231	3752381	putative_enhancer	.	.
I	3752856	3753006	putative_enhancer	.	.
I	3754189	3754339	coding_promoter	WBGene00002135	-
I	3754549	3754699	putative_enhancer	.	.
I	3759128	3759278	coding_promoter	WBGene00002134	-
I	3762696	3762846	other_element	.	.
I	3781573	3781723	coding_promoter	WBGene00016323	+
I	3781573	3781723	coding_promoter	WBGene00004368	-
I	3781776	3781926	coding_promoter	WBGene00016323	+
I	3781776	3781926	coding_promoter	WBGene00004368	-
I	3783348	3783498	other_element	.	.
I	3784391	3784541	putative_enhancer	.	.
I	3784564	3784714	putative_enhancer	.	.
I	3785305	3785455	coding_promoter	WBGene00016321	+
I	3786026	3786176	coding_promoter	WBGene00016321	+
I	3787702	3787852	coding_promoter	WBGene00004425	+
I	3788176	3788326	putative_enhancer	.	.
I	3788680	3788830	putative_enhancer	.	.
I	3789388	3789538	other_element	.	.
I	3793487	3793637	coding_promoter	WBGene00004217	-
I	3798623	3798773	putative_enhancer	.	.
I	3805688	3805838	unassigned_promoter	.	.
I	3806039	3806189	coding_promoter	WBGene00006751	-
I	3806643	3806793	coding_promoter	WBGene00006751	-
I	3807519	3807669	putative_enhancer	.	.
I	3816961	3817111	coding_promoter	WBGene00016326	-
I	3817366	3817516	coding_promoter	WBGene00003797	+
I	3817838	3817988	coding_promoter	WBGene00003797	+
I	3817838	3817988	coding_promoter	WBGene00016326	-
I	3821341	3821491	putative_enhancer	.	.
I	3821766	3821916	coding_promoter	WBGene00006833	+
I	3822330	3822480	coding_promoter	WBGene00006833	+
I	3822745	3822895	coding_promoter	WBGene00006833	+
I	3823252	3823402	putative_enhancer	.	.
I	3823579	3823729	unassigned_promoter	.	.
I	3824337	3824487	coding_promoter	WBGene00006833	+
I	3824700	3824850	coding_promoter	WBGene00006833	+
I	3825167	3825317	putative_enhancer	.	.
I	3825851	3826001	putative_enhancer	.	.
I	3826226	3826376	putative_enhancer	.	.
I	3826563	3826713	putative_enhancer	.	.
I	3827078	3827228	coding_promoter	WBGene00018765	+
I	3828249	3828399	putative_enhancer	.	.
I	3828460	3828610	putative_enhancer	.	.
I	3829374	3829524	coding_promoter	WBGene00018764	+
I	3829774	3829924	coding_promoter	WBGene00018764	+
I	3830271	3830421	coding_promoter	WBGene00018764	+
I	3830724	3830874	putative_enhancer	.	.
I	3831137	3831287	putative_enhancer	.	.
I	3832241	3832391	putative_enhancer	.	.
I	3832683	3832833	putative_enhancer	.	.
I	3832930	3833080	putative_enhancer	.	.
I	3837733	3837883	coding_promoter	WBGene00018763	-
I	3839952	3840102	putative_enhancer	.	.
I	3841578	3841728	coding_promoter	WBGene00020188	-
I	3842527	3842677	coding_promoter	WBGene00020188	-
I	3843699	3843849	other_element	.	.
I	3845899	3846049	putative_enhancer	.	.
I	3847553	3847703	other_element	.	.
I	3852490	3852640	coding_promoter	WBGene00020192	+
I	3858226	3858376	putative_enhancer	.	.
I	3860728	3860878	putative_enhancer	.	.
I	3861539	3861689	unassigned_promoter	.	.
I	3862004	3862154	coding_promoter	WBGene00020190	-
I	3862331	3862481	coding_promoter	WBGene00020190	-
I	3862527	3862677	putative_enhancer	.	.
I	3863052	3863202	putative_enhancer	.	.
I	3864581	3864731	unassigned_promoter	.	.
I	3865617	3865767	putative_enhancer	.	.
I	3866000	3866150	coding_promoter	WBGene00001832	-
I	3866657	3866807	coding_promoter	WBGene00001832	-
I	3866880	3867030	coding_promoter	WBGene00020185	+
I	3867313	3867463	coding_promoter	WBGene00020185	+
I	3873357	3873507	coding_promoter	WBGene00020184	+
I	3873357	3873507	coding_promoter	WBGene00020191	-
I	3873894	3874044	coding_promoter	WBGene00020184	+
I	3876846	3876996	coding_promoter	WBGene00016837	+
I	3876846	3876996	coding_promoter	WBGene00020193	-
I	3881444	3881594	coding_promoter	WBGene00016836	+
I	3887190	3887340	coding_promoter	WBGene00000012	-
I	3889277	3889427	putative_enhancer	.	.
I	3891559	3891709	coding_promoter	WBGene00016835	+
I	3891559	3891709	coding_promoter	WBGene00016838	-
I	3897336	3897486	coding_promoter	WBGene00016839	-
I	3898740	3898890	unassigned_promoter	.	.
I	3899390	3899540	coding_promoter	WBGene00001430	-
I	3899820	3899970	coding_promoter	WBGene00001430	-
I	3900465	3900615	other_element	.	.
I	3906303	3906453	coding_promoter	WBGene00016841	-
I	3908046	3908196	putative_enhancer	.	.
I	3908525	3908675	coding_promoter	WBGene00003950	+
I	3910624	3910774	coding_promoter	WBGene00020625	-
I	3911865	3912015	putative_enhancer	.	.
I	3913552	3913702	other_element	.	.
I	3915770	3915920	putative_enhancer	.	.
I	3916432	3916582	other_element	.	.
I	3916776	3916926	coding_promoter	WBGene00020626	-
I	3928259	3928409	putative_enhancer	.	.
I	3930188	3930338	putative_enhancer	.	.
I	3930521	3930671	coding_promoter	WBGene00020653	+
I	3930521	3930671	coding_promoter	WBGene00020629	-
I	3931682	3931832	coding_promoter	WBGene00020629	-
I	3931840	3931990	coding_promoter	WBGene00020652	+
I	3932646	3932796	other_element	.	.
I	3934892	3935042	unassigned_promoter	.	.
I	3935100	3935250	other_element	.	.
I	3954086	3954236	coding_promoter	WBGene00003072	-
I	3954804	3954954	coding_promoter	WBGene00003072	-
I	3955485	3955635	other_element	.	.
I	3956606	3956756	putative_enhancer	.	.
I	3956799	3956949	unassigned_promoter	.	.
I	3957778	3957928	putative_enhancer	.	.
I	3958528	3958678	coding_promoter	WBGene00003072	-
I	3959591	3959741	putative_enhancer	.	.
I	3960278	3960428	putative_enhancer	.	.
I	3976201	3976351	putative_enhancer	.	.
I	3978655	3978805	other_element	.	.
I	3980026	3980176	other_element	.	.
I	3982915	3983065	coding_promoter	WBGene00000197	+
I	3986574	3986724	putative_enhancer	.	.
I	3987220	3987370	putative_enhancer	.	.
I	3987778	3987928	coding_promoter	WBGene00000779	+
I	3988315	3988465	putative_enhancer	.	.
I	3988738	3988888	unassigned_promoter	.	.
I	3989486	3989636	putative_enhancer	.	.
I	3990972	3991122	putative_enhancer	.	.
I	3991204	3991354	coding_promoter	WBGene00017908	+
I	3992429	3992579	coding_promoter	WBGene00017908	+
I	3992728	3992878	unassigned_promoter	.	.
I	3993618	3993768	putative_enhancer	.	.
I	3994561	3994711	coding_promoter	WBGene00017908	+
I	3996981	3997131	other_element	.	.
I	4001892	4002042	other_element	.	.
I	4004803	4004953	coding_promoter	WBGene00018868	+
I	4005441	4005591	putative_enhancer	.	.
I	4005706	4005856	putative_enhancer	.	.
I	4006414	4006564	putative_enhancer	.	.
I	4006849	4006999	putative_enhancer	.	.
I	4007178	4007328	putative_enhancer	.	.
I	4007416	4007566	putative_enhancer	.	.
I	4008259	4008409	unassigned_promoter	.	.
I	4008775	4008925	putative_enhancer	.	.
I	4009680	4009830	putative_enhancer	.	.
I	4009967	4010117	putative_enhancer	.	.
I	4011406	4011556	putative_enhancer	.	.
I	4012291	4012441	putative_enhancer	.	.
I	4012912	4013062	putative_enhancer	.	.
I	4013778	4013928	other_element	.	.
I	4014938	4015088	putative_enhancer	.	.
I	4017509	4017659	coding_promoter	WBGene00006805	-
I	4017890	4018040	coding_promoter	WBGene00006805	-
I	4018508	4018658	putative_enhancer	.	.
I	4019136	4019286	other_element	.	.
I	4019817	4019967	putative_enhancer	.	.
I	4020632	4020782	coding_promoter	WBGene00006805	-
I	4021096	4021246	unassigned_promoter	.	.
I	4029398	4029548	putative_enhancer	.	.
I	4030055	4030205	putative_enhancer	.	.
I	4030632	4030782	putative_enhancer	.	.
I	4032566	4032716	coding_promoter	WBGene00006805	-
I	4033513	4033663	putative_enhancer	.	.
I	4034071	4034221	putative_enhancer	.	.
I	4035465	4035615	coding_promoter	WBGene00006820	+
I	4036988	4037138	putative_enhancer	.	.
I	4037799	4037949	putative_enhancer	.	.
I	4040683	4040833	other_element	.	.
I	4041019	4041169	putative_enhancer	.	.
I	4046755	4046905	unassigned_promoter	.	.
I	4047377	4047527	other_element	.	.
I	4048201	4048351	other_element	.	.
I	4050166	4050316	putative_enhancer	.	.
I	4050628	4050778	putative_enhancer	.	.
I	4051443	4051593	other_element	.	.
I	4063596	4063746	putative_enhancer	.	.
I	4072811	4072961	putative_enhancer	.	.
I	4073676	4073826	coding_promoter	WBGene00015631	-
I	4074970	4075120	coding_promoter	WBGene00015631	-
I	4075237	4075387	putative_enhancer	.	.
I	4078546	4078696	other_element	.	.
I	4078835	4078985	non-coding_RNA	WBGene00219830	+
I	4081303	4081453	coding_promoter	WBGene00006820	+
I	4082796	4082946	putative_enhancer	.	.
I	4091197	4091347	putative_enhancer	.	.
I	4091794	4091944	other_element	.	.
I	4094037	4094187	coding_promoter	WBGene00016066	+
I	4099628	4099778	other_element	.	.
I	4099987	4100137	other_element	.	.
I	4108731	4108881	coding_promoter	WBGene00016063	+
I	4114572	4114722	coding_promoter	WBGene00000867	+
I	4116210	4116360	other_element	.	.
I	4116473	4116623	coding_promoter	WBGene00019254	+
I	4125946	4126096	coding_promoter	WBGene00003029	+
I	4132241	4132391	coding_promoter	WBGene00017085	+
I	4132241	4132391	coding_promoter	WBGene00002696	-
I	4135331	4135481	other_element	.	.
I	4136896	4137046	putative_enhancer	.	.
I	4137476	4137626	putative_enhancer	.	.
I	4138257	4138407	non-coding_RNA	WBGene00219871	-
I	4138760	4138910	coding_promoter	WBGene00017088	-
I	4139111	4139261	coding_promoter	WBGene00017088	-
I	4139387	4139537	coding_promoter	WBGene00017084	+
I	4139387	4139537	coding_promoter	WBGene00017088	-
I	4139750	4139900	coding_promoter	WBGene00017084	+
I	4139750	4139900	coding_promoter	WBGene00017088	-
I	4140349	4140499	coding_promoter	WBGene00017084	+
I	4140760	4140910	coding_promoter	WBGene00017088	-
I	4145055	4145205	putative_enhancer	.	.
I	4145210	4145360	other_element	.	.
I	4147105	4147255	coding_promoter	WBGene00077701	-
I	4149344	4149494	coding_promoter	WBGene00020040	-
I	4149760	4149910	coding_promoter	WBGene00020039	+
I	4152539	4152689	other_element	.	.
I	4153334	4153484	putative_enhancer	.	.
I	4154445	4154595	coding_promoter	WBGene00020033	-
I	4155689	4155839	putative_enhancer	.	.
I	4157261	4157411	putative_enhancer	.	.
I	4157601	4157751	other_element	.	.
I	4158166	4158316	putative_enhancer	.	.
I	4158700	4158850	coding_promoter	WBGene00020034	-
I	4161185	4161335	coding_promoter	WBGene00002138	+
I	4161185	4161335	coding_promoter	WBGene00002137	-
I	4161913	4162063	coding_promoter	WBGene00002138	+
I	4161913	4162063	coding_promoter	WBGene00002137	-
I	4169065	4169215	other_element	.	.
I	4171401	4171551	other_element	.	.
I	4172084	4172234	coding_promoter	WBGene00004464	+
I	4172084	4172234	coding_promoter	WBGene00020035	-
I	4173047	4173197	other_element	.	.
I	4173832	4173982	coding_promoter	WBGene00004464	+
I	4174319	4174469	coding_promoter	WBGene00004464	+
I	4174654	4174804	coding_promoter	WBGene00020037	-
I	4174994	4175144	coding_promoter	WBGene00004464	+
I	4174994	4175144	coding_promoter	WBGene00020037	-
I	4175884	4176034	non-coding_RNA	WBGene00044929	+
I	4175884	4176034	coding_promoter	WBGene00020037	-
I	4177491	4177641	putative_enhancer	.	.
I	4177755	4177905	putative_enhancer	.	.
I	4178548	4178698	coding_promoter	WBGene00020031	+
I	4178548	4178698	coding_promoter	WBGene00020038	-
I	4181854	4182004	putative_enhancer	.	.
I	4182200	4182350	putative_enhancer	.	.
I	4184567	4184717	putative_enhancer	.	.
I	4185331	4185481	putative_enhancer	.	.
I	4185663	4185813	unassigned_promoter	.	.
I	4185946	4186096	coding_promoter	WBGene00004093	+
I	4186366	4186516	coding_promoter	WBGene00004093	+
I	4187198	4187348	other_element	.	.
I	4187466	4187616	putative_enhancer	.	.
I	4188258	4188408	other_element	.	.
I	4198676	4198826	putative_enhancer	.	.
I	4198989	4199139	putative_enhancer	.	.
I	4199356	4199506	putative_enhancer	.	.
I	4199740	4199890	putative_enhancer	.	.
I	4200056	4200206	putative_enhancer	.	.
I	4200379	4200529	putative_enhancer	.	.
I	4200712	4200862	putative_enhancer	.	.
I	4201059	4201209	putative_enhancer	.	.
I	4201627	4201777	putative_enhancer	.	.
I	4202289	4202439	putative_enhancer	.	.
I	4202769	4202919	putative_enhancer	.	.
I	4210390	4210540	coding_promoter	WBGene00015971	+
I	4210390	4210540	coding_promoter	WBGene00001985	-
I	4210752	4210902	coding_promoter	WBGene00015971	+
I	4215727	4215877	coding_promoter	WBGene00015976	-
I	4215988	4216138	coding_promoter	WBGene00015976	-
I	4216482	4216632	putative_enhancer	.	.
I	4217284	4217434	putative_enhancer	.	.
I	4218435	4218585	coding_promoter	WBGene00003516	+
I	4218690	4218840	putative_enhancer	.	.
I	4219750	4219900	putative_enhancer	.	.
I	4222542	4222692	putative_enhancer	.	.
I	4223143	4223293	putative_enhancer	.	.
I	4224891	4225041	putative_enhancer	.	.
I	4225848	4225998	putative_enhancer	.	.
I	4227614	4227764	putative_enhancer	.	.
I	4229602	4229752	putative_enhancer	.	.
I	4242492	4242642	putative_enhancer	.	.
I	4247532	4247682	coding_promoter	WBGene00007001	+
I	4254040	4254190	unassigned_promoter	.	.
I	4254747	4254897	unassigned_promoter	.	.
I	4255389	4255539	putative_enhancer	.	.
I	4265950	4266100	other_element	.	.
I	4270484	4270634	coding_promoter	WBGene00016601	+
I	4270484	4270634	coding_promoter	WBGene00000382	-
I	4298073	4298223	coding_promoter	WBGene00021629	+
I	4299155	4299305	putative_enhancer	.	.
I	4299581	4299731	putative_enhancer	.	.
I	4302326	4302476	coding_promoter	WBGene00021628	+
I	4302843	4302993	putative_enhancer	.	.
I	4303267	4303417	putative_enhancer	.	.
I	4303927	4304077	putative_enhancer	.	.
I	4305672	4305822	putative_enhancer	.	.
I	4306594	4306744	putative_enhancer	.	.
I	4308292	4308442	putative_enhancer	.	.
I	4309790	4309940	putative_enhancer	.	.
I	4311691	4311841	putative_enhancer	.	.
I	4312773	4312923	unassigned_promoter	.	.
I	4313682	4313832	other_element	.	.
I	4314433	4314583	putative_enhancer	.	.
I	4315099	4315249	other_element	.	.
I	4315485	4315635	other_element	.	.
I	4316403	4316553	putative_enhancer	.	.
I	4317183	4317333	putative_enhancer	.	.
I	4318841	4318991	other_element	.	.
I	4320786	4320936	coding_promoter	WBGene00000140	+
I	4321450	4321600	putative_enhancer	.	.
I	4322461	4322611	putative_enhancer	.	.
I	4322753	4322903	putative_enhancer	.	.
I	4323904	4324054	putative_enhancer	.	.
I	4324137	4324287	putative_enhancer	.	.
I	4327957	4328107	putative_enhancer	.	.
I	4328173	4328323	unassigned_promoter	.	.
I	4328966	4329116	putative_enhancer	.	.
I	4329384	4329534	putative_enhancer	.	.
I	4330599	4330749	unassigned_promoter	.	.
I	4330925	4331075	putative_enhancer	.	.
I	4332273	4332423	putative_enhancer	.	.
I	4333913	4334063	putative_enhancer	.	.
I	4334461	4334611	putative_enhancer	.	.
I	4367896	4368046	coding_promoter	WBGene00022832	+
I	4367896	4368046	coding_promoter	WBGene00022834	-
I	4370999	4371149	putative_enhancer	.	.
I	4373103	4373253	coding_promoter	WBGene00022831	+
I	4373103	4373253	coding_promoter	WBGene00003061	-
I	4373381	4373531	coding_promoter	WBGene00022831	+
I	4374295	4374445	coding_promoter	WBGene00003061	-
I	4375083	4375233	putative_enhancer	.	.
I	4375213	4375363	putative_enhancer	.	.
I	4375476	4375626	putative_enhancer	.	.
I	4381786	4381936	coding_promoter	WBGene00022830	+
I	4381786	4381936	coding_promoter	WBGene00022836	-
I	4382097	4382247	coding_promoter	WBGene00022836	-
I	4382273	4382423	coding_promoter	WBGene00022830	+
I	4382273	4382423	coding_promoter	WBGene00022836	-
I	4382619	4382769	putative_enhancer	.	.
I	4385470	4385620	coding_promoter	WBGene00000962	+
I	4385763	4385913	putative_enhancer	.	.
I	4385986	4386136	putative_enhancer	.	.
I	4386503	4386653	coding_promoter	WBGene00000962	+
I	4389341	4389491	putative_enhancer	.	.
I	4401329	4401479	putative_enhancer	.	.
I	4401952	4402102	other_element	.	.
I	4404697	4404847	unassigned_promoter	.	.
I	4407217	4407367	putative_enhancer	.	.
I	4410923	4411073	other_element	.	.
I	4419133	4419283	putative_enhancer	.	.
I	4420891	4421041	putative_enhancer	.	.
I	4423036	4423186	unassigned_promoter	.	.
I	4431974	4432124	putative_enhancer	.	.
I	4432608	4432758	other_element	.	.
I	4433141	4433291	unassigned_promoter	.	.
I	4433375	4433525	putative_enhancer	.	.
I	4434053	4434203	putative_enhancer	.	.
I	4434735	4434885	putative_enhancer	.	.
I	4435059	4435209	other_element	.	.
I	4436788	4436938	putative_enhancer	.	.
I	4437993	4438143	putative_enhancer	.	.
I	4439060	4439210	putative_enhancer	.	.
I	4440276	4440426	putative_enhancer	.	.
I	4444406	4444556	coding_promoter	WBGene00001231	+
I	4444406	4444556	coding_promoter	WBGene00016562	-
I	4446776	4446926	putative_enhancer	.	.
I	4447403	4447553	putative_enhancer	.	.
I	4448154	4448304	putative_enhancer	.	.
I	4448773	4448923	putative_enhancer	.	.
I	4449116	4449266	other_element	.	.
I	4449974	4450124	other_element	.	.
I	4450304	4450454	other_element	.	.
I	4450697	4450847	putative_enhancer	.	.
I	4451058	4451208	coding_promoter	WBGene00016564	-
I	4451542	4451692	other_element	.	.
I	4452487	4452637	other_element	.	.
I	4453425	4453575	other_element	.	.
I	4454636	4454786	other_element	.	.
I	4455011	4455161	other_element	.	.
I	4455274	4455424	putative_enhancer	.	.
I	4455957	4456107	other_element	.	.
I	4456221	4456371	other_element	.	.
I	4456875	4457025	coding_promoter	WBGene00016566	-
I	4457289	4457439	coding_promoter	WBGene00016561	+
I	4457720	4457870	other_element	.	.
I	4458331	4458481	putative_enhancer	.	.
I	4459089	4459239	other_element	.	.
I	4459706	4459856	other_element	.	.
I	4460075	4460225	putative_enhancer	.	.
I	4461517	4461667	other_element	.	.
I	4461856	4462006	putative_enhancer	.	.
I	4462132	4462282	putative_enhancer	.	.
I	4462507	4462657	putative_enhancer	.	.
I	4463163	4463313	coding_promoter	WBGene00016565	-
I	4463451	4463601	putative_enhancer	.	.
I	4463760	4463910	putative_enhancer	.	.
I	4464182	4464332	putative_enhancer	.	.
I	4464667	4464817	putative_enhancer	.	.
I	4464949	4465099	putative_enhancer	.	.
I	4465260	4465410	coding_promoter	WBGene00016565	-
I	4465793	4465943	putative_enhancer	.	.
I	4466503	4466653	putative_enhancer	.	.
I	4466944	4467094	putative_enhancer	.	.
I	4467822	4467972	unassigned_promoter	.	.
I	4468444	4468594	other_element	.	.
I	4469194	4469344	other_element	.	.
I	4469687	4469837	other_element	.	.
I	4470057	4470207	other_element	.	.
I	4470372	4470522	other_element	.	.
I	4470666	4470816	other_element	.	.
I	4471003	4471153	other_element	.	.
I	4471809	4471959	putative_enhancer	.	.
I	4472755	4472905	other_element	.	.
I	4473180	4473330	other_element	.	.
I	4473699	4473849	other_element	.	.
I	4474215	4474365	other_element	.	.
I	4474653	4474803	other_element	.	.
I	4475157	4475307	coding_promoter	WBGene00020131	+
I	4477215	4477365	other_element	.	.
I	4480898	4481048	coding_promoter	WBGene00020131	+
I	4485084	4485234	unassigned_promoter	.	.
I	4485337	4485487	putative_enhancer	.	.
I	4486726	4486876	putative_enhancer	.	.
I	4487194	4487344	putative_enhancer	.	.
I	4488240	4488390	putative_enhancer	.	.
I	4488900	4489050	other_element	.	.
I	4489539	4489689	putative_enhancer	.	.
I	4490406	4490556	putative_enhancer	.	.
I	4490649	4490799	putative_enhancer	.	.
I	4491563	4491713	coding_promoter	WBGene00020131	+
I	4492456	4492606	unassigned_promoter	.	.
I	4493412	4493562	other_element	.	.
I	4493781	4493931	putative_enhancer	.	.
I	4494108	4494258	putative_enhancer	.	.
I	4494841	4494991	unassigned_promoter	.	.
I	4495089	4495239	coding_promoter	WBGene00020131	+
I	4495790	4495940	putative_enhancer	.	.
I	4496738	4496888	putative_enhancer	.	.
I	4511189	4511339	coding_promoter	WBGene00022470	-
I	4515907	4516057	putative_enhancer	.	.
I	4516219	4516369	coding_promoter	WBGene00022471	-
I	4517044	4517194	coding_promoter	WBGene00022471	-
I	4528963	4529113	putative_enhancer	.	.
I	4534944	4535094	coding_promoter	WBGene00022473	-
I	4535550	4535700	putative_enhancer	.	.
I	4536076	4536226	coding_promoter	WBGene00022473	-
I	4537044	4537194	coding_promoter	WBGene00022473	-
I	4537268	4537418	other_element	.	.
I	4539973	4540123	coding_promoter	WBGene00022474	-
I	4543608	4543758	other_element	.	.
I	4549580	4549730	coding_promoter	WBGene00022469	+
I	4557181	4557331	coding_promoter	WBGene00017010	+
I	4557181	4557331	coding_promoter	WBGene00022475	-
I	4557669	4557819	other_element	.	.
I	4562452	4562602	other_element	.	.
I	4563236	4563386	other_element	.	.
I	4563938	4564088	coding_promoter	WBGene00004113	+
I	4571027	4571177	putative_enhancer	.	.
I	4573073	4573223	coding_promoter	WBGene00000629	-
I	4573663	4573813	other_element	.	.
I	4574090	4574240	other_element	.	.
I	4574315	4574465	other_element	.	.
I	4577603	4577753	coding_promoter	WBGene00017001	-
I	4578516	4578666	putative_enhancer	.	.
I	4578895	4579045	putative_enhancer	.	.
I	4582321	4582471	putative_enhancer	.	.
I	4583673	4583823	other_element	.	.
I	4584051	4584201	putative_enhancer	.	.
I	4584343	4584493	putative_enhancer	.	.
I	4584780	4584930	coding_promoter	WBGene00004436	+
I	4584780	4584930	coding_promoter	WBGene00004479	-
I	4585167	4585317	non-coding_RNA	WBGene00045094	+
I	4586268	4586418	unassigned_promoter	.	.
I	4587125	4587275	putative_enhancer	.	.
I	4587581	4587731	putative_enhancer	.	.
I	4591095	4591245	putative_enhancer	.	.
I	4592364	4592514	coding_promoter	WBGene00045048	-
I	4593490	4593640	coding_promoter	WBGene00045048	-
I	4596363	4596513	other_element	.	.
I	4597725	4597875	putative_enhancer	.	.
I	4602984	4603134	coding_promoter	WBGene00017011	+
I	4602984	4603134	coding_promoter	WBGene00017004	-
I	4609976	4610126	other_element	.	.
I	4633333	4633483	coding_promoter	WBGene00016650	-
I	4633606	4633756	coding_promoter	WBGene00016653	+
I	4633606	4633756	coding_promoter	WBGene00016650	-
I	4635185	4635335	putative_enhancer	.	.
I	4635874	4636024	putative_enhancer	.	.
I	4636448	4636598	coding_promoter	WBGene00016655	-
I	4643340	4643490	coding_promoter	WBGene00015008	+
I	4644363	4644513	coding_promoter	WBGene00015008	+
I	4644363	4644513	coding_promoter	WBGene00022466	-
I	4645460	4645610	other_element	.	.
I	4645885	4646035	putative_enhancer	.	.
I	4646521	4646671	putative_enhancer	.	.
I	4646795	4646945	non-coding_RNA	WBGene00045087	-
I	4647198	4647348	coding_promoter	WBGene00015011	+
I	4647198	4647348	coding_promoter	WBGene00004415	-
I	4649595	4649745	other_element	.	.
I	4651045	4651195	putative_enhancer	.	.
I	4651819	4651969	coding_promoter	WBGene00015009	-
I	4652512	4652662	other_element	.	.
I	4652973	4653123	coding_promoter	WBGene00015007	+
I	4652973	4653123	coding_promoter	WBGene00015010	-
I	4653238	4653388	coding_promoter	WBGene00015007	+
I	4653802	4653952	coding_promoter	WBGene00015010	-
I	4654136	4654286	coding_promoter	WBGene00015010	-
I	4654873	4655023	putative_enhancer	.	.
I	4655324	4655474	coding_promoter	WBGene00015007	+
I	4660195	4660345	other_element	.	.
I	4662521	4662671	putative_enhancer	.	.
I	4663420	4663570	coding_promoter	WBGene00206362	-
I	4667820	4667970	putative_enhancer	.	.
I	4671789	4671939	coding_promoter	WBGene00006961	-
I	4672239	4672389	coding_promoter	WBGene00006791	+
I	4672239	4672389	coding_promoter	WBGene00006961	-
I	4672728	4672878	putative_enhancer	.	.
I	4673918	4674068	unassigned_promoter	.	.
I	4677151	4677301	putative_enhancer	.	.
I	4677573	4677723	putative_enhancer	.	.
I	4679538	4679688	coding_promoter	WBGene00020212	+
I	4679919	4680069	other_element	.	.
I	4680280	4680430	putative_enhancer	.	.
I	4683709	4683859	putative_enhancer	.	.
I	4684500	4684650	non-coding_RNA	WBGene00003338	-
I	4686131	4686281	putative_enhancer	.	.
I	4699398	4699548	coding_promoter	WBGene00007053	-
I	4700231	4700381	putative_enhancer	.	.
I	4700505	4700655	putative_enhancer	.	.
I	4701240	4701390	coding_promoter	WBGene00021112	+
I	4701240	4701390	coding_promoter	WBGene00007053	-
I	4701890	4702040	putative_enhancer	.	.
I	4702532	4702682	putative_enhancer	.	.
I	4703244	4703394	coding_promoter	WBGene00007053	-
I	4704388	4704538	coding_promoter	WBGene00021112	+
I	4710531	4710681	coding_promoter	WBGene00021113	-
I	4714704	4714854	other_element	.	.
I	4715516	4715666	coding_promoter	WBGene00021114	-
I	4720354	4720504	other_element	.	.
I	4721125	4721275	coding_promoter	WBGene00015695	+
I	4723919	4724069	coding_promoter	WBGene00015694	+
I	4724494	4724644	other_element	.	.
I	4726647	4726797	other_element	.	.
I	4727149	4727299	coding_promoter	WBGene00015693	+
I	4728981	4729131	putative_enhancer	.	.
I	4730573	4730723	other_element	.	.
I	4731450	4731600	coding_promoter	WBGene00015692	+
I	4731983	4732133	putative_enhancer	.	.
I	4744815	4744965	coding_promoter	WBGene00015691	+
I	4745429	4745579	coding_promoter	WBGene00015691	+
I	4745429	4745579	coding_promoter	WBGene00002694	-
I	4745830	4745980	putative_enhancer	.	.
I	4746553	4746703	putative_enhancer	.	.
I	4746927	4747077	putative_enhancer	.	.
I	4747534	4747684	coding_promoter	WBGene00015691	+
I	4747534	4747684	coding_promoter	WBGene00002694	-
I	4747861	4748011	coding_promoter	WBGene00002694	-
I	4748850	4749000	putative_enhancer	.	.
I	4749165	4749315	putative_enhancer	.	.
I	4750434	4750584	putative_enhancer	.	.
I	4750902	4751052	putative_enhancer	.	.
I	4751694	4751844	putative_enhancer	.	.
I	4753533	4753683	putative_enhancer	.	.
I	4754998	4755148	other_element	.	.
I	4758042	4758192	other_element	.	.
I	4760768	4760918	other_element	.	.
I	4763108	4763258	other_element	.	.
I	4764905	4765055	other_element	.	.
I	4765611	4765761	coding_promoter	WBGene00019768	+
I	4765611	4765761	coding_promoter	WBGene00019769	-
I	4766200	4766350	putative_enhancer	.	.
I	4766999	4767149	other_element	.	.
I	4767358	4767508	other_element	.	.
I	4767826	4767976	putative_enhancer	.	.
I	4769309	4769459	coding_promoter	WBGene00019767	+
I	4769598	4769748	coding_promoter	WBGene00019767	+
I	4769975	4770125	coding_promoter	WBGene00019767	+
I	4770515	4770665	putative_enhancer	.	.
I	4771997	4772147	putative_enhancer	.	.
I	4773074	4773224	coding_promoter	WBGene00019770	-
I	4774153	4774303	other_element	.	.
I	4775883	4776033	putative_enhancer	.	.
I	4777520	4777670	other_element	.	.
I	4777883	4778033	coding_promoter	WBGene00019771	-
I	4778865	4779015	putative_enhancer	.	.
I	4779859	4780009	putative_enhancer	.	.
I	4780452	4780602	putative_enhancer	.	.
I	4781441	4781591	putative_enhancer	.	.
I	4782403	4782553	putative_enhancer	.	.
I	4785516	4785666	coding_promoter	WBGene00019771	-
I	4785674	4785824	putative_enhancer	.	.
I	4786045	4786195	putative_enhancer	.	.
I	4786322	4786472	putative_enhancer	.	.
I	4786970	4787120	coding_promoter	WBGene00019771	-
I	4787925	4788075	putative_enhancer	.	.
I	4788541	4788691	coding_promoter	WBGene00023067	+
I	4788541	4788691	coding_promoter	WBGene00019771	-
I	4788967	4789117	coding_promoter	WBGene00023067	+
I	4789930	4790080	coding_promoter	WBGene00023068	+
I	4790442	4790592	putative_enhancer	.	.
I	4790776	4790926	putative_enhancer	.	.
I	4792536	4792686	coding_promoter	WBGene00006984	-
I	4795827	4795977	putative_enhancer	.	.
I	4797780	4797930	other_element	.	.
I	4803980	4804130	putative_enhancer	.	.
I	4804470	4804620	coding_promoter	WBGene00018797	+
I	4804847	4804997	unassigned_promoter	.	.
I	4805432	4805582	coding_promoter	WBGene00018797	+
I	4810595	4810745	other_element	.	.
I	4816106	4816256	other_element	.	.
I	4818485	4818635	coding_promoter	WBGene00019012	+
I	4821552	4821702	other_element	.	.
I	4826863	4827013	coding_promoter	WBGene00002034	+
I	4826863	4827013	coding_promoter	WBGene00019013	-
I	4829892	4830042	coding_promoter	WBGene00019011	+
I	4830151	4830301	putative_enhancer	.	.
I	4835334	4835484	putative_enhancer	.	.
I	4840967	4841117	putative_enhancer	.	.
I	4841648	4841798	putative_enhancer	.	.
I	4842573	4842723	putative_enhancer	.	.
I	4847265	4847415	putative_enhancer	.	.
I	4847721	4847871	putative_enhancer	.	.
I	4848053	4848203	putative_enhancer	.	.
I	4848726	4848876	putative_enhancer	.	.
I	4850825	4850975	other_element	.	.
I	4856904	4857054	unassigned_promoter	.	.
I	4861976	4862126	putative_enhancer	.	.
I	4863441	4863591	putative_enhancer	.	.
I	4864006	4864156	putative_enhancer	.	.
I	4868975	4869125	putative_enhancer	.	.
I	4876017	4876167	putative_enhancer	.	.
I	4878520	4878670	other_element	.	.
I	4879558	4879708	putative_enhancer	.	.
I	4881271	4881421	unassigned_promoter	.	.
I	4881925	4882075	putative_enhancer	.	.
I	4885730	4885880	other_element	.	.
I	4886484	4886634	other_element	.	.
I	4887983	4888133	coding_promoter	WBGene00001592	-
I	4888473	4888623	putative_enhancer	.	.
I	4893654	4893804	putative_enhancer	.	.
I	4895601	4895751	other_element	.	.
I	4895845	4895995	coding_promoter	WBGene00017674	+
I	4900389	4900539	putative_enhancer	.	.
I	4900956	4901106	coding_promoter	WBGene00006774	-
I	4906725	4906875	coding_promoter	WBGene00017671	+
I	4907844	4907994	putative_enhancer	.	.
I	4908177	4908327	putative_enhancer	.	.
I	4908993	4909143	putative_enhancer	.	.
I	4911562	4911712	putative_enhancer	.	.
I	4911949	4912099	putative_enhancer	.	.
I	4912271	4912421	putative_enhancer	.	.
I	4913289	4913439	putative_enhancer	.	.
I	4913871	4914021	putative_enhancer	.	.
I	4914329	4914479	coding_promoter	WBGene00017675	-
I	4914956	4915106	unassigned_promoter	.	.
I	4915453	4915603	putative_enhancer	.	.
I	4915705	4915855	putative_enhancer	.	.
I	4916188	4916338	coding_promoter	WBGene00017676	+
I	4916188	4916338	coding_promoter	WBGene00017675	-
I	4916447	4916597	coding_promoter	WBGene00017676	+
I	4916758	4916908	putative_enhancer	.	.
I	4917427	4917577	putative_enhancer	.	.
I	4917702	4917852	coding_promoter	WBGene00017676	+
I	4917702	4917852	coding_promoter	WBGene00017675	-
I	4918188	4918338	coding_promoter	WBGene00017676	+
I	4921216	4921366	coding_promoter	WBGene00017886	+
I	4926485	4926635	coding_promoter	WBGene00017886	+
I	4926485	4926635	coding_promoter	WBGene00002075	-
I	4928755	4928905	putative_enhancer	.	.
I	4930374	4930524	putative_enhancer	.	.
I	4931612	4931762	putative_enhancer	.	.
I	4932201	4932351	putative_enhancer	.	.
I	4932485	4932635	putative_enhancer	.	.
I	4932958	4933108	coding_promoter	WBGene00017885	+
I	4933288	4933438	putative_enhancer	.	.
I	4933463	4933613	putative_enhancer	.	.
I	4933880	4934030	putative_enhancer	.	.
I	4934223	4934373	putative_enhancer	.	.
I	4936116	4936266	putative_enhancer	.	.
I	4936355	4936505	putative_enhancer	.	.
I	4936970	4937120	unassigned_promoter	.	.
I	4937245	4937395	unassigned_promoter	.	.
I	4939893	4940043	putative_enhancer	.	.
I	4941036	4941186	putative_enhancer	.	.
I	4941309	4941459	coding_promoter	WBGene00017885	+
I	4941824	4941974	other_element	.	.
I	4942238	4942388	unassigned_promoter	.	.
I	4942672	4942822	putative_enhancer	.	.
I	4943036	4943186	other_element	.	.
I	4943346	4943496	coding_promoter	WBGene00017885	+
I	4944294	4944444	putative_enhancer	.	.
I	4949117	4949267	other_element	.	.
I	4952639	4952789	putative_enhancer	.	.
I	4953474	4953624	putative_enhancer	.	.
I	4954287	4954437	putative_enhancer	.	.
I	4958259	4958409	coding_promoter	WBGene00044431	-
I	4958773	4958923	coding_promoter	WBGene00044431	-
I	4959202	4959352	putative_enhancer	.	.
I	4960249	4960399	other_element	.	.
I	4961325	4961475	putative_enhancer	.	.
I	4961787	4961937	putative_enhancer	.	.
I	4962150	4962300	coding_promoter	WBGene00021014	+
I	4967402	4967552	coding_promoter	WBGene00000155	-
I	4967575	4967725	coding_promoter	WBGene00000155	-
I	4972371	4972521	putative_enhancer	.	.
I	4973150	4973300	coding_promoter	WBGene00004900	+
I	4973710	4973860	putative_enhancer	.	.
I	4974159	4974309	putative_enhancer	.	.
I	4974788	4974938	putative_enhancer	.	.
I	4975154	4975304	putative_enhancer	.	.
I	4975957	4976107	putative_enhancer	.	.
I	4976279	4976429	putative_enhancer	.	.
I	4977442	4977592	putative_enhancer	.	.
I	4978165	4978315	putative_enhancer	.	.
I	4980087	4980237	coding_promoter	WBGene00004900	+
I	4980846	4980996	putative_enhancer	.	.
I	4992214	4992364	coding_promoter	WBGene00003221	+
I	4993698	4993848	putative_enhancer	.	.
I	4994147	4994297	putative_enhancer	.	.
I	4994627	4994777	coding_promoter	WBGene00001117	-
I	4996032	4996182	coding_promoter	WBGene00003221	+
I	4996599	4996749	coding_promoter	WBGene00003221	+
I	5005805	5005955	other_element	.	.
I	5008263	5008413	other_element	.	.
I	5008615	5008765	coding_promoter	WBGene00018789	+
I	5008910	5009060	coding_promoter	WBGene00018792	-
I	5010007	5010157	putative_enhancer	.	.
I	5010667	5010817	other_element	.	.
I	5014765	5014915	putative_enhancer	.	.
I	5015766	5015916	unassigned_promoter	.	.
I	5016199	5016349	coding_promoter	WBGene00018791	-
I	5018107	5018257	coding_promoter	WBGene00018791	-
I	5018601	5018751	other_element	.	.
I	5020160	5020310	coding_promoter	WBGene00016730	+
I	5020160	5020310	coding_promoter	WBGene00003934	-
I	5021655	5021805	putative_enhancer	.	.
I	5024083	5024233	other_element	.	.
I	5025205	5025355	coding_promoter	WBGene00002979	+
I	5025475	5025625	putative_enhancer	.	.
I	5027634	5027784	other_element	.	.
I	5028015	5028165	coding_promoter	WBGene00002979	+
I	5028273	5028423	putative_enhancer	.	.
I	5030937	5031087	putative_enhancer	.	.
I	5031113	5031263	putative_enhancer	.	.
I	5033000	5033150	putative_enhancer	.	.
I	5033363	5033513	putative_enhancer	.	.
I	5034112	5034262	other_element	.	.
I	5034436	5034586	putative_enhancer	.	.
I	5035087	5035237	other_element	.	.
I	5035682	5035832	coding_promoter	WBGene00002979	+
I	5036620	5036770	other_element	.	.
I	5037042	5037192	putative_enhancer	.	.
I	5037352	5037502	putative_enhancer	.	.
I	5038306	5038456	putative_enhancer	.	.
I	5049382	5049532	coding_promoter	WBGene00016728	+
I	5049382	5049532	coding_promoter	WBGene00016733	-
I	5049935	5050085	coding_promoter	WBGene00016728	+
I	5055430	5055580	coding_promoter	WBGene00016727	+
I	5055430	5055580	coding_promoter	WBGene00016734	-
I	5056995	5057145	coding_promoter	WBGene00016734	-
I	5057445	5057595	coding_promoter	WBGene00016734	-
I	5062152	5062302	other_element	.	.
I	5067138	5067288	coding_promoter	WBGene00016735	-
I	5068054	5068204	putative_enhancer	.	.
I	5069934	5070084	putative_enhancer	.	.
I	5070495	5070645	putative_enhancer	.	.
I	5070766	5070916	other_element	.	.
I	5071350	5071500	putative_enhancer	.	.
I	5072301	5072451	unassigned_promoter	.	.
I	5073253	5073403	other_element	.	.
I	5074382	5074532	putative_enhancer	.	.
I	5075271	5075421	putative_enhancer	.	.
I	5075546	5075696	putative_enhancer	.	.
I	5076981	5077131	putative_enhancer	.	.
I	5078898	5079048	other_element	.	.
I	5079713	5079863	putative_enhancer	.	.
I	5082118	5082268	coding_promoter	WBGene00016258	-
I	5082391	5082541	coding_promoter	WBGene00016258	-
I	5083234	5083384	coding_promoter	WBGene00002213	+
I	5084624	5084774	coding_promoter	WBGene00002213	+
I	5084872	5085022	putative_enhancer	.	.
I	5086419	5086569	putative_enhancer	.	.
I	5087916	5088066	coding_promoter	WBGene00002213	+
I	5099811	5099961	other_element	.	.
I	5100640	5100790	coding_promoter	WBGene00022465	+
I	5104939	5105089	coding_promoter	WBGene00000502	-
I	5106103	5106253	coding_promoter	WBGene00022460	+
I	5106103	5106253	coding_promoter	WBGene00003924	-
I	5106807	5106957	other_element	.	.
I	5110187	5110337	putative_enhancer	.	.
I	5110450	5110600	putative_enhancer	.	.
I	5111100	5111250	coding_promoter	WBGene00045212	-
I	5113849	5113999	coding_promoter	WBGene00022462	-
I	5114198	5114348	other_element	.	.
I	5118921	5119071	coding_promoter	WBGene00022459	+
I	5118921	5119071	coding_promoter	WBGene00022463	-
I	5119065	5119215	coding_promoter	WBGene00022459	+
I	5119065	5119215	coding_promoter	WBGene00022463	-
I	5123719	5123869	putative_enhancer	.	.
I	5127064	5127214	coding_promoter	WBGene00022458	+
I	5127563	5127713	coding_promoter	WBGene00022458	+
I	5127563	5127713	coding_promoter	WBGene00003132	-
I	5129241	5129391	coding_promoter	WBGene00003132	-
I	5129653	5129803	coding_promoter	WBGene00022457	+
I	5130046	5130196	putative_enhancer	.	.
I	5130312	5130462	coding_promoter	WBGene00003132	-
I	5130811	5130961	putative_enhancer	.	.
I	5131141	5131291	coding_promoter	WBGene00022456	+
I	5131141	5131291	coding_promoter	WBGene00003132	-
I	5131455	5131605	coding_promoter	WBGene00003132	-
I	5131931	5132081	putative_enhancer	.	.
I	5134203	5134353	putative_enhancer	.	.
I	5134583	5134733	coding_promoter	WBGene00003475	+
I	5138023	5138173	coding_promoter	WBGene00022455	+
I	5139095	5139245	putative_enhancer	.	.
I	5139521	5139671	putative_enhancer	.	.
I	5140377	5140527	coding_promoter	WBGene00006797	+
I	5141613	5141763	putative_enhancer	.	.
I	5142405	5142555	putative_enhancer	.	.
I	5142650	5142800	putative_enhancer	.	.
I	5144443	5144593	putative_enhancer	.	.
I	5157760	5157910	putative_enhancer	.	.
I	5158282	5158432	putative_enhancer	.	.
I	5158560	5158710	putative_enhancer	.	.
I	5162050	5162200	other_element	.	.
I	5162438	5162588	coding_promoter	WBGene00004094	-
I	5164938	5165088	coding_promoter	WBGene00001833	+
I	5164938	5165088	coding_promoter	WBGene00002804	-
I	5175686	5175836	coding_promoter	WBGene00004955	-
I	5176122	5176272	coding_promoter	WBGene00003792	+
I	5176122	5176272	coding_promoter	WBGene00004955	-
I	5176346	5176496	putative_enhancer	.	.
I	5183801	5183951	other_element	.	.
I	5186841	5186991	coding_promoter	WBGene00000272	+
I	5187407	5187557	putative_enhancer	.	.
I	5188711	5188861	other_element	.	.
I	5189133	5189283	coding_promoter	WBGene00018908	+
I	5189728	5189878	putative_enhancer	.	.
I	5195264	5195414	putative_enhancer	.	.
I	5197244	5197394	other_element	.	.
I	5203487	5203637	coding_promoter	WBGene00016329	-
I	5208442	5208592	other_element	.	.
I	5208797	5208947	unassigned_promoter	.	.
I	5210106	5210256	putative_enhancer	.	.
I	5211195	5211345	putative_enhancer	.	.
I	5212262	5212412	coding_promoter	WBGene00004771	-
I	5212732	5212882	coding_promoter	WBGene00004771	-
I	5214855	5215005	coding_promoter	WBGene00004771	-
I	5216182	5216332	other_element	.	.
I	5217249	5217399	other_element	.	.
I	5218165	5218315	other_element	.	.
I	5218662	5218812	other_element	.	.
I	5219167	5219317	other_element	.	.
I	5219881	5220031	putative_enhancer	.	.
I	5220295	5220445	putative_enhancer	.	.
I	5220992	5221142	other_element	.	.
I	5222223	5222373	putative_enhancer	.	.
I	5223758	5223908	putative_enhancer	.	.
I	5226373	5226523	unassigned_promoter	.	.
I	5233332	5233482	putative_enhancer	.	.
I	5238447	5238597	putative_enhancer	.	.
I	5242126	5242276	coding_promoter	WBGene00015092	+
I	5243277	5243427	coding_promoter	WBGene00016330	-
I	5244216	5244366	coding_promoter	WBGene00015092	+
I	5244729	5244879	putative_enhancer	.	.
I	5252185	5252335	putative_enhancer	.	.
I	5255219	5255369	other_element	.	.
I	5255589	5255739	other_element	.	.
I	5256724	5256874	coding_promoter	WBGene00015094	-
I	5261671	5261821	unassigned_promoter	.	.
I	5262975	5263125	other_element	.	.
I	5268616	5268766	other_element	.	.
I	5268958	5269108	putative_enhancer	.	.
I	5271096	5271246	coding_promoter	WBGene00015095	-
I	5272614	5272764	coding_promoter	WBGene00015096	-
I	5274220	5274370	coding_promoter	WBGene00015312	-
I	5281786	5281936	coding_promoter	WBGene00000965	-
I	5287335	5287485	putative_enhancer	.	.
I	5288539	5288689	other_element	.	.
I	5289116	5289266	putative_enhancer	.	.
I	5289763	5289913	putative_enhancer	.	.
I	5290793	5290943	coding_promoter	WBGene00001333	-
I	5291856	5292006	putative_enhancer	.	.
I	5292788	5292938	coding_promoter	WBGene00001333	-
I	5293143	5293293	coding_promoter	WBGene00001333	-
I	5294547	5294697	coding_promoter	WBGene00001333	-
I	5295270	5295420	putative_enhancer	.	.
I	5295688	5295838	putative_enhancer	.	.
I	5296481	5296631	putative_enhancer	.	.
I	5296963	5297113	putative_enhancer	.	.
I	5298149	5298299	other_element	.	.
I	5298546	5298696	other_element	.	.
I	5300508	5300658	coding_promoter	WBGene00015313	-
I	5304871	5305021	coding_promoter	WBGene00002717	-
I	5305528	5305678	other_element	.	.
I	5306617	5306767	other_element	.	.
I	5307195	5307345	coding_promoter	WBGene00018596	+
I	5307493	5307643	coding_promoter	WBGene00018596	+
I	5308239	5308389	coding_promoter	WBGene00018596	+
I	5308579	5308729	coding_promoter	WBGene00018596	+
I	5309736	5309886	putative_enhancer	.	.
I	5311108	5311258	putative_enhancer	.	.
I	5311615	5311765	putative_enhancer	.	.
I	5311859	5312009	putative_enhancer	.	.
I	5312863	5313013	putative_enhancer	.	.
I	5313123	5313273	putative_enhancer	.	.
I	5314686	5314836	putative_enhancer	.	.
I	5316106	5316256	coding_promoter	WBGene00002717	-
I	5316527	5316677	coding_promoter	WBGene00002717	-
I	5319294	5319444	coding_promoter	WBGene00018599	-
I	5319497	5319647	coding_promoter	WBGene00018595	+
I	5319497	5319647	coding_promoter	WBGene00018599	-
I	5322359	5322509	coding_promoter	WBGene00018594	+
I	5322800	5322950	other_element	.	.
I	5332050	5332200	coding_promoter	WBGene00004965	-
I	5332799	5332949	coding_promoter	WBGene00018601	-
I	5333409	5333559	putative_enhancer	.	.
I	5335062	5335212	coding_promoter	WBGene00195179	-
I	5340731	5340881	putative_enhancer	.	.
I	5344359	5344509	coding_promoter	WBGene00018864	+
I	5344660	5344810	putative_enhancer	.	.
I	5345286	5345436	coding_promoter	WBGene00000150	-
I	5345620	5345770	coding_promoter	WBGene00018864	+
I	5345917	5346067	coding_promoter	WBGene00000150	-
I	5352773	5352923	unassigned_promoter	.	.
I	5353881	5354031	coding_promoter	WBGene00000966	+
I	5353881	5354031	coding_promoter	WBGene00018866	-
I	5354138	5354288	coding_promoter	WBGene00018866	-
I	5355016	5355166	coding_promoter	WBGene00018866	-
I	5357157	5357307	coding_promoter	WBGene00004087	+
I	5357511	5357661	coding_promoter	WBGene00004087	+
I	5358129	5358279	coding_promoter	WBGene00004087	+
I	5361976	5362126	other_element	.	.
I	5364539	5364689	other_element	.	.
I	5367889	5368039	pseudogene_promoter	WBGene00018862	+
I	5367889	5368039	coding_promoter	WBGene00018867	-
I	5368715	5368865	other_element	.	.
I	5369326	5369476	other_element	.	.
I	5372654	5372804	other_element	.	.
I	5372954	5373104	other_element	.	.
I	5373364	5373514	other_element	.	.
I	5375497	5375647	putative_enhancer	.	.
I	5375916	5376066	unassigned_promoter	.	.
I	5376464	5376614	coding_promoter	WBGene00004131	-
I	5377597	5377747	coding_promoter	WBGene00004131	-
I	5378627	5378777	putative_enhancer	.	.
I	5379838	5379988	coding_promoter	WBGene00016041	+
I	5379838	5379988	coding_promoter	WBGene00004131	-
I	5380166	5380316	putative_enhancer	.	.
I	5383475	5383625	putative_enhancer	.	.
I	5384159	5384309	unassigned_promoter	.	.
I	5384579	5384729	coding_promoter	WBGene00004131	-
I	5385770	5385920	putative_enhancer	.	.
I	5386925	5387075	putative_enhancer	.	.
I	5388388	5388538	putative_enhancer	.	.
I	5388623	5388773	putative_enhancer	.	.
I	5389058	5389208	coding_promoter	WBGene00016042	-
I	5390487	5390637	putative_enhancer	.	.
I	5390760	5390910	other_element	.	.
I	5391309	5391459	putative_enhancer	.	.
I	5393935	5394085	coding_promoter	WBGene00016042	-
I	5394814	5394964	coding_promoter	WBGene00016042	-
I	5396783	5396933	putative_enhancer	.	.
I	5397992	5398142	coding_promoter	WBGene00016040	+
I	5400270	5400420	putative_enhancer	.	.
I	5400441	5400591	coding_promoter	WBGene00016043	-
I	5404474	5404624	other_element	.	.
I	5408478	5408628	putative_enhancer	.	.
I	5409655	5409805	unassigned_promoter	.	.
I	5410225	5410375	putative_enhancer	.	.
I	5410828	5410978	putative_enhancer	.	.
I	5411402	5411552	putative_enhancer	.	.
I	5411735	5411885	coding_promoter	WBGene00001491	-
I	5412557	5412707	coding_promoter	WBGene00001491	-
I	5414591	5414741	other_element	.	.
I	5415632	5415782	coding_promoter	WBGene00000761	-
I	5416304	5416454	coding_promoter	WBGene00000761	-
I	5420461	5420611	putative_enhancer	.	.
I	5421744	5421894	coding_promoter	WBGene00017854	+
I	5422288	5422438	coding_promoter	WBGene00017854	+
I	5422845	5422995	putative_enhancer	.	.
I	5423551	5423701	other_element	.	.
I	5423885	5424035	other_element	.	.
I	5424212	5424362	unassigned_promoter	.	.
I	5429386	5429536	putative_enhancer	.	.
I	5429857	5430007	coding_promoter	WBGene00017852	+
I	5429857	5430007	coding_promoter	WBGene00000230	-
I	5431414	5431564	putative_enhancer	.	.
I	5431781	5431931	other_element	.	.
I	5431986	5432136	unassigned_promoter	.	.
I	5433127	5433277	coding_promoter	WBGene00001067	-
I	5448248	5448398	coding_promoter	WBGene00017860	-
I	5453086	5453236	putative_enhancer	.	.
I	5453367	5453517	putative_enhancer	.	.
I	5455451	5455601	putative_enhancer	.	.
I	5455743	5455893	putative_enhancer	.	.
I	5471018	5471168	coding_promoter	WBGene00001859	-
I	5472470	5472620	putative_enhancer	.	.
I	5475500	5475650	unassigned_promoter	.	.
I	5484506	5484656	coding_promoter	WBGene00015635	-
I	5484829	5484979	putative_enhancer	.	.
I	5485119	5485269	putative_enhancer	.	.
I	5485402	5485552	putative_enhancer	.	.
I	5485929	5486079	coding_promoter	WBGene00004431	-
I	5486273	5486423	coding_promoter	WBGene00004431	-
I	5491354	5491504	coding_promoter	WBGene00015633	+
I	5494183	5494333	coding_promoter	WBGene00015632	+
I	5495235	5495385	other_element	.	.
I	5497550	5497700	coding_promoter	WBGene00015632	+
I	5497695	5497845	coding_promoter	WBGene00015632	+
I	5498847	5498997	coding_promoter	WBGene00015632	+
I	5499157	5499307	coding_promoter	WBGene00015632	+
I	5500769	5500919	putative_enhancer	.	.
I	5501218	5501368	putative_enhancer	.	.
I	5502543	5502693	other_element	.	.
I	5509298	5509448	coding_promoter	WBGene00019077	-
I	5511624	5511774	coding_promoter	WBGene00019075	+
I	5511813	5511963	coding_promoter	WBGene00019075	+
I	5511813	5511963	coding_promoter	WBGene00019079	-
I	5517519	5517669	putative_enhancer	.	.
I	5518813	5518963	coding_promoter	WBGene00019074	+
I	5518813	5518963	coding_promoter	WBGene00019080	-
I	5519258	5519408	other_element	.	.
I	5519694	5519844	putative_enhancer	.	.
I	5528100	5528250	other_element	.	.
I	5533862	5534012	coding_promoter	WBGene00019082	-
I	5536011	5536161	coding_promoter	WBGene00019082	-
I	5540097	5540247	coding_promoter	WBGene00006594	+
I	5540738	5540888	unassigned_promoter	.	.
I	5543915	5544065	putative_enhancer	.	.
I	5544054	5544204	coding_promoter	WBGene00019083	-
I	5545144	5545294	other_element	.	.
I	5545646	5545796	coding_promoter	WBGene00006594	+
I	5550356	5550506	coding_promoter	WBGene00019693	-
I	5550556	5550706	coding_promoter	WBGene00019693	-
I	5563285	5563435	other_element	.	.
I	5563721	5563871	coding_promoter	WBGene00019692	+
I	5567280	5567430	putative_enhancer	.	.
I	5570480	5570630	coding_promoter	WBGene00019713	-
I	5571098	5571248	other_element	.	.
I	5571474	5571624	coding_promoter	WBGene00019713	-
I	5572965	5573115	coding_promoter	WBGene00019712	+
I	5572965	5573115	coding_promoter	WBGene00000474	-
I	5576855	5577005	other_element	.	.
I	5579165	5579315	coding_promoter	WBGene00002225	-
I	5579424	5579574	coding_promoter	WBGene00019711	+
I	5579424	5579574	coding_promoter	WBGene00002225	-
I	5586439	5586589	putative_enhancer	.	.
I	5587137	5587287	putative_enhancer	.	.
I	5587639	5587789	coding_promoter	WBGene00006508	-
I	5589569	5589719	coding_promoter	WBGene00006508	-
I	5590082	5590232	coding_promoter	WBGene00006508	-
I	5590759	5590909	putative_enhancer	.	.
I	5591676	5591826	putative_enhancer	.	.
I	5592237	5592387	other_element	.	.
I	5593810	5593960	putative_enhancer	.	.
I	5594038	5594188	putative_enhancer	.	.
I	5595009	5595159	putative_enhancer	.	.
I	5597726	5597876	other_element	.	.
I	5597964	5598114	other_element	.	.
I	5598245	5598395	putative_enhancer	.	.
I	5599523	5599673	putative_enhancer	.	.
I	5600439	5600589	putative_enhancer	.	.
I	5601433	5601583	putative_enhancer	.	.
I	5606841	5606991	putative_enhancer	.	.
I	5607615	5607765	coding_promoter	WBGene00006508	-
I	5608955	5609105	coding_promoter	WBGene00006726	-
I	5610627	5610777	unassigned_promoter	.	.
I	5611721	5611871	non-coding_RNA	WBGene00045082	-
I	5615689	5615839	other_element	.	.
I	5618457	5618607	coding_promoter	WBGene00000473	+
I	5618457	5618607	coding_promoter	WBGene00018509	-
I	5619253	5619403	coding_promoter	WBGene00000473	+
I	5619253	5619403	coding_promoter	WBGene00018509	-
I	5619926	5620076	putative_enhancer	.	.
I	5620460	5620610	unassigned_promoter	.	.
I	5620658	5620808	coding_promoter	WBGene00018510	+
I	5621370	5621520	other_element	.	.
I	5621750	5621900	other_element	.	.
I	5626092	5626242	coding_promoter	WBGene00018511	-
I	5626462	5626612	coding_promoter	WBGene00018508	+
I	5626462	5626612	coding_promoter	WBGene00018511	-
I	5626769	5626919	coding_promoter	WBGene00018508	+
I	5627232	5627382	coding_promoter	WBGene00018511	-
I	5628834	5628984	other_element	.	.
I	5637712	5637862	unassigned_promoter	.	.
I	5637941	5638091	other_element	.	.
I	5639261	5639411	putative_enhancer	.	.
I	5640351	5640501	other_element	.	.
I	5646201	5646351	other_element	.	.
I	5653626	5653776	coding_promoter	WBGene00018891	-
I	5658200	5658350	putative_enhancer	.	.
I	5659091	5659241	coding_promoter	WBGene00018894	-
I	5662009	5662159	coding_promoter	WBGene00004224	+
I	5673361	5673511	coding_promoter	WBGene00020558	+
I	5673361	5673511	coding_promoter	WBGene00018897	-
I	5673691	5673841	coding_promoter	WBGene00020558	+
I	5673691	5673841	coding_promoter	WBGene00018897	-
I	5678043	5678193	coding_promoter	WBGene00020557	+
I	5679922	5680072	other_element	.	.
I	5680962	5681112	putative_enhancer	.	.
I	5687601	5687751	putative_enhancer	.	.
I	5687971	5688121	putative_enhancer	.	.
I	5688617	5688767	putative_enhancer	.	.
I	5690252	5690402	putative_enhancer	.	.
I	5691031	5691181	putative_enhancer	.	.
I	5691674	5691824	coding_promoter	WBGene00003793	+
I	5691674	5691824	coding_promoter	WBGene00006776	-
I	5696412	5696562	putative_enhancer	.	.
I	5697484	5697634	other_element	.	.
I	5697715	5697865	coding_promoter	WBGene00006776	-
I	5699076	5699226	coding_promoter	WBGene00020556	+
I	5699076	5699226	coding_promoter	WBGene00006776	-
I	5701594	5701744	putative_enhancer	.	.
I	5706922	5707072	non-coding_RNA	WBGene00044930	+
I	5707335	5707485	putative_enhancer	.	.
I	5707534	5707684	other_element	.	.
I	5707877	5708027	unassigned_promoter	.	.
I	5716444	5716594	coding_promoter	WBGene00002989	+
I	5719391	5719541	putative_enhancer	.	.
I	5720017	5720167	putative_enhancer	.	.
I	5720630	5720780	other_element	.	.
I	5722337	5722487	other_element	.	.
I	5723582	5723732	putative_enhancer	.	.
I	5723824	5723974	putative_enhancer	.	.
I	5724531	5724681	putative_enhancer	.	.
I	5726066	5726216	other_element	.	.
I	5743683	5743833	coding_promoter	WBGene00004505	-
I	5743998	5744148	coding_promoter	WBGene00044305	+
I	5743998	5744148	coding_promoter	WBGene00004505	-
I	5745852	5746002	putative_enhancer	.	.
I	5746535	5746685	coding_promoter	WBGene00000493	+
I	5747593	5747743	putative_enhancer	.	.
I	5748011	5748161	other_element	.	.
I	5758274	5758424	unassigned_promoter	.	.
I	5762405	5762555	coding_promoter	WBGene00045483	-
I	5762842	5762992	coding_promoter	WBGene00045483	-
I	5763111	5763261	putative_enhancer	.	.
I	5763853	5764003	coding_promoter	WBGene00020694	+
I	5763853	5764003	coding_promoter	WBGene00045483	-
I	5768812	5768962	coding_promoter	WBGene00020693	+
I	5770038	5770188	putative_enhancer	.	.
I	5774504	5774654	coding_promoter	WBGene00001856	+
I	5775059	5775209	putative_enhancer	.	.
I	5775889	5776039	coding_promoter	WBGene00004393	+
I	5776836	5776986	other_element	.	.
I	5777359	5777509	putative_enhancer	.	.
I	5780928	5781078	putative_enhancer	.	.
I	5783060	5783210	putative_enhancer	.	.
I	5785273	5785423	putative_enhancer	.	.
I	5785875	5786025	putative_enhancer	.	.
I	5791942	5792092	coding_promoter	WBGene00000772	-
I	5795216	5795366	coding_promoter	WBGene00001600	-
I	5804371	5804521	putative_enhancer	.	.
I	5807373	5807523	coding_promoter	WBGene00003020	+
I	5807373	5807523	coding_promoter	WBGene00015176	-
I	5808376	5808526	putative_enhancer	.	.
I	5810095	5810245	coding_promoter	WBGene00016332	-
I	5811419	5811569	putative_enhancer	.	.
I	5818202	5818352	coding_promoter	WBGene00001973	-
I	5820556	5820706	putative_enhancer	.	.
I	5821239	5821389	coding_promoter	WBGene00003601	-
I	5822692	5822842	putative_enhancer	.	.
I	5825149	5825299	coding_promoter	WBGene00016333	-
I	5825587	5825737	coding_promoter	WBGene00016331	+
I	5826052	5826202	coding_promoter	WBGene00016333	-
I	5826617	5826767	coding_promoter	WBGene00016331	+
I	5826617	5826767	coding_promoter	WBGene00016333	-
I	5827106	5827256	coding_promoter	WBGene00016331	+
I	5827106	5827256	coding_promoter	WBGene00016333	-
I	5827818	5827968	coding_promoter	WBGene00016331	+
I	5827818	5827968	coding_promoter	WBGene00016333	-
I	5828211	5828361	coding_promoter	WBGene00016333	-
I	5828942	5829092	putative_enhancer	.	.
I	5830997	5831147	unassigned_promoter	.	.
I	5831281	5831431	putative_enhancer	.	.
I	5831625	5831775	putative_enhancer	.	.
I	5832062	5832212	coding_promoter	WBGene00016333	-
I	5839988	5840138	coding_promoter	WBGene00000436	+
I	5842017	5842167	coding_promoter	WBGene00000631	+
I	5843068	5843218	non-coding_RNA	WBGene00023024	-
I	5843511	5843661	other_element	.	.
I	5846618	5846768	coding_promoter	WBGene00018003	-
I	5854801	5854951	non-coding_RNA	WBGene00023023	-
I	5856647	5856797	putative_enhancer	.	.
I	5857127	5857277	coding_promoter	WBGene00018005	-
I	5858622	5858772	putative_enhancer	.	.
I	5864031	5864181	other_element	.	.
I	5865992	5866142	putative_enhancer	.	.
I	5866370	5866520	coding_promoter	WBGene00018009	-
I	5869773	5869923	putative_enhancer	.	.
I	5870113	5870263	coding_promoter	WBGene00018008	-
I	5870677	5870827	coding_promoter	WBGene00018008	-
I	5871354	5871504	putative_enhancer	.	.
I	5871941	5872091	coding_promoter	WBGene00016421	+
I	5871941	5872091	coding_promoter	WBGene00018008	-
I	5872212	5872362	putative_enhancer	.	.
I	5879433	5879583	putative_enhancer	.	.
I	5879651	5879801	putative_enhancer	.	.
I	5880937	5881087	putative_enhancer	.	.
I	5881118	5881268	coding_promoter	WBGene00016422	-
I	5882176	5882326	coding_promoter	WBGene00016422	-
I	5883260	5883410	putative_enhancer	.	.
I	5883921	5884071	putative_enhancer	.	.
I	5884861	5885011	other_element	.	.
I	5885363	5885513	putative_enhancer	.	.
I	5885876	5886026	other_element	.	.
I	5886263	5886413	coding_promoter	WBGene00003996	+
I	5888346	5888496	coding_promoter	WBGene00003996	+
I	5888506	5888656	coding_promoter	WBGene00003996	+
I	5895435	5895585	putative_enhancer	.	.
I	5897723	5897873	coding_promoter	WBGene00016419	+
I	5898816	5898966	putative_enhancer	.	.
I	5904355	5904505	coding_promoter	WBGene00016418	+
I	5904355	5904505	coding_promoter	WBGene00004109	-
I	5904634	5904784	coding_promoter	WBGene00004109	-
I	5905394	5905544	putative_enhancer	.	.
I	5905631	5905781	putative_enhancer	.	.
I	5905904	5906054	putative_enhancer	.	.
I	5914772	5914922	putative_enhancer	.	.
I	5915033	5915183	putative_enhancer	.	.
I	5937055	5937205	coding_promoter	WBGene00000099	+
I	5937055	5937205	coding_promoter	WBGene00015029	-
I	5941265	5941415	coding_promoter	WBGene00001676	+
I	5954221	5954371	coding_promoter	WBGene00015027	+
I	5973664	5973814	coding_promoter	WBGene00000232	-
I	5975108	5975258	other_element	.	.
I	5976345	5976495	other_element	.	.
I	5976773	5976923	putative_enhancer	.	.
I	5978480	5978630	unassigned_promoter	.	.
I	5982894	5983044	putative_enhancer	.	.
I	5983163	5983313	other_element	.	.
I	5986037	5986187	coding_promoter	WBGene00015504	-
I	5986298	5986448	coding_promoter	WBGene00015501	+
I	5993301	5993451	other_element	.	.
I	5993748	5993898	putative_enhancer	.	.
I	5994585	5994735	other_element	.	.
I	5996746	5996896	putative_enhancer	.	.
I	5997010	5997160	putative_enhancer	.	.
I	5997531	5997681	putative_enhancer	.	.
I	5998095	5998245	putative_enhancer	.	.
I	5999257	5999407	coding_promoter	WBGene00006823	-
I	6000355	6000505	putative_enhancer	.	.
I	6001117	6001267	coding_promoter	WBGene00006823	-
I	6003094	6003244	putative_enhancer	.	.
I	6003651	6003801	coding_promoter	WBGene00006823	-
I	6007660	6007810	coding_promoter	WBGene00044414	-
I	6009566	6009716	coding_promoter	WBGene00015505	-
I	6011476	6011626	coding_promoter	WBGene00004380	-
I	6011844	6011994	coding_promoter	WBGene00015499	+
I	6024960	6025110	coding_promoter	WBGene00194700	-
I	6028145	6028295	putative_enhancer	.	.
I	6034613	6034763	coding_promoter	WBGene00016155	+
I	6038097	6038247	coding_promoter	WBGene00006492	+
I	6047866	6048016	other_element	.	.
I	6050451	6050601	coding_promoter	WBGene00000429	-
I	6050836	6050986	other_element	.	.
I	6051174	6051324	coding_promoter	WBGene00000429	-
I	6051557	6051707	other_element	.	.
I	6051737	6051887	other_element	.	.
I	6052952	6053102	other_element	.	.
I	6053304	6053454	other_element	.	.
I	6054567	6054717	putative_enhancer	.	.
I	6055975	6056125	coding_promoter	WBGene00016156	-
I	6058269	6058419	coding_promoter	WBGene00016157	-
I	6059423	6059573	putative_enhancer	.	.
I	6061072	6061222	coding_promoter	WBGene00016158	-
I	6061591	6061741	coding_promoter	WBGene00016158	-
I	6061984	6062134	putative_enhancer	.	.
I	6062208	6062358	putative_enhancer	.	.
I	6062636	6062786	putative_enhancer	.	.
I	6063709	6063859	coding_promoter	WBGene00023409	+
I	6073587	6073737	putative_enhancer	.	.
I	6075037	6075187	putative_enhancer	.	.
I	6076385	6076535	putative_enhancer	.	.
I	6076764	6076914	putative_enhancer	.	.
I	6077294	6077444	putative_enhancer	.	.
I	6078097	6078247	putative_enhancer	.	.
I	6079699	6079849	putative_enhancer	.	.
I	6080299	6080449	putative_enhancer	.	.
I	6080596	6080746	coding_promoter	WBGene00001819	+
I	6080947	6081097	putative_enhancer	.	.
I	6081287	6081437	coding_promoter	WBGene00001819	+
I	6081287	6081437	coding_promoter	WBGene00022750	-
I	6081501	6081651	coding_promoter	WBGene00001819	+
I	6081501	6081651	coding_promoter	WBGene00022750	-
I	6082776	6082926	non-coding_RNA	WBGene00044933	-
I	6085978	6086128	other_element	.	.
I	6087647	6087797	coding_promoter	WBGene00022751	-
I	6088502	6088652	other_element	.	.
I	6089425	6089575	coding_promoter	WBGene00022748	+
I	6090696	6090846	other_element	.	.
I	6091066	6091216	coding_promoter	WBGene00022748	+
I	6091663	6091813	coding_promoter	WBGene00022748	+
I	6091663	6091813	coding_promoter	WBGene00022752	-
I	6092112	6092262	putative_enhancer	.	.
I	6092716	6092866	coding_promoter	WBGene00022752	-
I	6093491	6093641	putative_enhancer	.	.
I	6093831	6093981	putative_enhancer	.	.
I	6094145	6094295	putative_enhancer	.	.
I	6094456	6094606	other_element	.	.
I	6094753	6094903	other_element	.	.
I	6095429	6095579	other_element	.	.
I	6097554	6097704	other_element	.	.
I	6097797	6097947	coding_promoter	WBGene00022754	-
I	6098875	6099025	coding_promoter	WBGene00020840	+
I	6099378	6099528	other_element	.	.
I	6102098	6102248	coding_promoter	WBGene00020841	-
I	6103145	6103295	coding_promoter	WBGene00044611	+
I	6103983	6104133	putative_enhancer	.	.
I	6105701	6105851	non-coding_RNA	WBGene00044934	-
I	6107770	6107920	coding_promoter	WBGene00020842	-
I	6109724	6109874	coding_promoter	WBGene00020839	+
I	6109724	6109874	coding_promoter	WBGene00020843	-
I	6110810	6110960	other_element	.	.
I	6114477	6114627	putative_enhancer	.	.
I	6114900	6115050	putative_enhancer	.	.
I	6115180	6115330	unassigned_promoter	.	.
I	6116427	6116577	coding_promoter	WBGene00020838	+
I	6116700	6116850	other_element	.	.
I	6118154	6118304	coding_promoter	WBGene00020838	+
I	6118904	6119054	putative_enhancer	.	.
I	6119236	6119386	other_element	.	.
I	6119619	6119769	unassigned_promoter	.	.
I	6119903	6120053	putative_enhancer	.	.
I	6120287	6120437	putative_enhancer	.	.
I	6120592	6120742	putative_enhancer	.	.
I	6120923	6121073	putative_enhancer	.	.
I	6121842	6121992	putative_enhancer	.	.
I	6122891	6123041	coding_promoter	WBGene00020838	+
I	6128252	6128402	coding_promoter	WBGene00003878	+
I	6129288	6129438	coding_promoter	WBGene00003878	+
I	6130212	6130362	other_element	.	.
I	6132991	6133141	coding_promoter	WBGene00003878	+
I	6135737	6135887	non-coding_RNA	WBGene00023072	+
I	6136122	6136272	other_element	.	.
I	6136498	6136648	non-coding_RNA	WBGene00023073	+
I	6151554	6151704	coding_promoter	WBGene00020379	+
I	6153666	6153816	coding_promoter	WBGene00020379	+
I	6154416	6154566	unassigned_promoter	.	.
I	6154878	6155028	putative_enhancer	.	.
I	6155681	6155831	unassigned_promoter	.	.
I	6157079	6157229	other_element	.	.
I	6158395	6158545	putative_enhancer	.	.
I	6162472	6162622	non-coding_RNA	WBGene00003328	-
I	6162949	6163099	other_element	.	.
I	6163469	6163619	non-coding_RNA	WBGene00023136	-
I	6164135	6164285	non-coding_RNA	WBGene00023135	+
I	6164388	6164538	putative_enhancer	.	.
I	6166746	6166896	coding_promoter	WBGene00020382	-
I	6167145	6167295	putative_enhancer	.	.
I	6167581	6167731	coding_promoter	WBGene00020378	+
I	6167847	6167997	coding_promoter	WBGene00020378	+
I	6168406	6168556	putative_enhancer	.	.
I	6169480	6169630	putative_enhancer	.	.
I	6171032	6171182	putative_enhancer	.	.
I	6171634	6171784	putative_enhancer	.	.
I	6172968	6173118	putative_enhancer	.	.
I	6173233	6173383	coding_promoter	WBGene00020377	+
I	6175200	6175350	coding_promoter	WBGene00020377	+
I	6181143	6181293	coding_promoter	WBGene00020376	+
I	6181143	6181293	coding_promoter	WBGene00020383	-
I	6183868	6184018	coding_promoter	WBGene00020376	+
I	6183868	6184018	coding_promoter	WBGene00000500	-
I	6190506	6190656	putative_enhancer	.	.
I	6193973	6194123	putative_enhancer	.	.
I	6196051	6196201	coding_promoter	WBGene00020260	-
I	6197255	6197405	putative_enhancer	.	.
I	6198531	6198681	coding_promoter	WBGene00020260	-
I	6200338	6200488	unassigned_promoter	.	.
I	6200615	6200765	other_element	.	.
I	6203831	6203981	coding_promoter	WBGene00020261	-
I	6209624	6209774	putative_enhancer	.	.
I	6210072	6210222	coding_promoter	WBGene00020347	-
I	6210891	6211041	putative_enhancer	.	.
I	6212809	6212959	non-coding_RNA	WBGene00044935	-
I	6215506	6215656	coding_promoter	WBGene00020346	+
I	6215506	6215656	coding_promoter	WBGene00001497	-
I	6219934	6220084	other_element	.	.
I	6220396	6220546	putative_enhancer	.	.
I	6220562	6220712	putative_enhancer	.	.
I	6220929	6221079	coding_promoter	WBGene00004486	-
I	6224277	6224427	coding_promoter	WBGene00020345	+
I	6235999	6236149	coding_promoter	WBGene00016751	+
I	6236914	6237064	putative_enhancer	.	.
I	6237550	6237700	other_element	.	.
I	6238485	6238635	putative_enhancer	.	.
I	6250067	6250217	coding_promoter	WBGene00000583	+
I	6250067	6250217	coding_promoter	WBGene00005000	-
I	6252620	6252770	putative_enhancer	.	.
I	6252893	6253043	coding_promoter	WBGene00016754	+
I	6258937	6259087	coding_promoter	WBGene00016749	+
I	6259300	6259450	coding_promoter	WBGene00016749	+
I	6260298	6260448	putative_enhancer	.	.
I	6261245	6261395	putative_enhancer	.	.
I	6262945	6263095	putative_enhancer	.	.
I	6263509	6263659	putative_enhancer	.	.
I	6264582	6264732	other_element	.	.
I	6265117	6265267	other_element	.	.
I	6274734	6274884	other_element	.	.
I	6275294	6275444	coding_promoter	WBGene00015689	-
I	6275695	6275845	coding_promoter	WBGene00015689	-
I	6276774	6276924	putative_enhancer	.	.
I	6277538	6277688	coding_promoter	WBGene00015687	+
I	6279260	6279410	putative_enhancer	.	.
I	6279837	6279987	putative_enhancer	.	.
I	6280473	6280623	coding_promoter	WBGene00015687	+
I	6282177	6282327	putative_enhancer	.	.
I	6282491	6282641	coding_promoter	WBGene00015687	+
I	6283523	6283673	coding_promoter	WBGene00015687	+
I	6284016	6284166	putative_enhancer	.	.
I	6284659	6284809	coding_promoter	WBGene00015687	+
I	6285340	6285490	unassigned_promoter	.	.
I	6285767	6285917	putative_enhancer	.	.
I	6286386	6286536	putative_enhancer	.	.
I	6287975	6288125	putative_enhancer	.	.
I	6288437	6288587	putative_enhancer	.	.
I	6290104	6290254	coding_promoter	WBGene00015686	+
I	6293023	6293173	putative_enhancer	.	.
I	6293710	6293860	putative_enhancer	.	.
I	6294031	6294181	coding_promoter	WBGene00004068	+
I	6294578	6294728	putative_enhancer	.	.
I	6296416	6296566	putative_enhancer	.	.
I	6297644	6297794	other_element	.	.
I	6299366	6299516	other_element	.	.
I	6311179	6311329	coding_promoter	WBGene00000634	+
I	6314855	6315005	coding_promoter	WBGene00002073	+
I	6317293	6317443	coding_promoter	WBGene00017816	+
I	6317835	6317985	unassigned_promoter	.	.
I	6318297	6318447	other_element	.	.
I	6324163	6324313	coding_promoter	WBGene00002601	-
I	6324922	6325072	putative_enhancer	.	.
I	6326425	6326575	coding_promoter	WBGene00017815	+
I	6330609	6330759	coding_promoter	WBGene00000254	+
I	6331971	6332121	coding_promoter	WBGene00000254	+
I	6332654	6332804	putative_enhancer	.	.
I	6333708	6333858	coding_promoter	WBGene00000254	+
I	6334364	6334514	other_element	.	.
I	6334971	6335121	putative_enhancer	.	.
I	6336853	6337003	putative_enhancer	.	.
I	6337776	6337926	unassigned_promoter	.	.
I	6338560	6338710	putative_enhancer	.	.
I	6338761	6338911	coding_promoter	WBGene00000254	+
I	6340180	6340330	putative_enhancer	.	.
I	6340781	6340931	putative_enhancer	.	.
I	6341040	6341190	putative_enhancer	.	.
I	6341644	6341794	putative_enhancer	.	.
I	6341907	6342057	coding_promoter	WBGene00000254	+
I	6342628	6342778	putative_enhancer	.	.
I	6350135	6350285	other_element	.	.
I	6358522	6358672	coding_promoter	WBGene00019396	+
I	6358522	6358672	coding_promoter	WBGene00003499	-
I	6360593	6360743	coding_promoter	WBGene00019395	+
I	6364403	6364553	coding_promoter	WBGene00019394	+
I	6364836	6364986	coding_promoter	WBGene00019394	+
I	6366272	6366422	coding_promoter	WBGene00019399	+
I	6366816	6366966	putative_enhancer	.	.
I	6367777	6367927	putative_enhancer	.	.
I	6369802	6369952	coding_promoter	WBGene00001596	+
I	6372395	6372545	putative_enhancer	.	.
I	6372819	6372969	coding_promoter	WBGene00001596	+
I	6373851	6374001	coding_promoter	WBGene00001596	+
I	6374461	6374611	putative_enhancer	.	.
I	6374896	6375046	putative_enhancer	.	.
I	6375366	6375516	coding_promoter	WBGene00001596	+
I	6375771	6375921	putative_enhancer	.	.
I	6376392	6376542	putative_enhancer	.	.
I	6379101	6379251	coding_promoter	WBGene00001596	+
I	6379819	6379969	putative_enhancer	.	.
I	6380470	6380620	putative_enhancer	.	.
I	6380999	6381149	putative_enhancer	.	.
I	6385900	6386050	other_element	.	.
I	6389715	6389865	putative_enhancer	.	.
I	6394271	6394421	putative_enhancer	.	.
I	6398161	6398311	putative_enhancer	.	.
I	6401235	6401385	other_element	.	.
I	6401637	6401787	coding_promoter	WBGene00022592	-
I	6402643	6402793	putative_enhancer	.	.
I	6403880	6404030	coding_promoter	WBGene00022591	+
I	6407319	6407469	coding_promoter	WBGene00004721	+
I	6412311	6412461	putative_enhancer	.	.
I	6412649	6412799	non-coding_RNA	WBGene00220039	+
I	6412649	6412799	coding_promoter	WBGene00022593	-
I	6416900	6417050	coding_promoter	WBGene00022593	-
I	6418790	6418940	putative_enhancer	.	.
I	6421885	6422035	coding_promoter	WBGene00018156	+
I	6421885	6422035	coding_promoter	WBGene00019993	-
I	6429011	6429161	coding_promoter	WBGene00018157	-
I	6434600	6434750	putative_enhancer	.	.
I	6435874	6436024	coding_promoter	WBGene00004924	+
I	6436858	6437008	putative_enhancer	.	.
I	6437567	6437717	putative_enhancer	.	.
I	6438536	6438686	putative_enhancer	.	.
I	6446589	6446739	coding_promoter	WBGene00020742	-
I	6446992	6447142	coding_promoter	WBGene00003798	+
I	6456896	6457046	putative_enhancer	.	.
I	6458002	6458152	other_element	.	.
I	6458721	6458871	putative_enhancer	.	.
I	6458885	6459035	coding_promoter	WBGene00004273	-
I	6459586	6459736	coding_promoter	WBGene00019432	+
I	6459586	6459736	coding_promoter	WBGene00004273	-
I	6460282	6460432	coding_promoter	WBGene00019432	+
I	6460282	6460432	coding_promoter	WBGene00004273	-
I	6460650	6460800	coding_promoter	WBGene00004273	-
I	6460829	6460979	putative_enhancer	.	.
I	6465586	6465736	putative_enhancer	.	.
I	6465949	6466099	coding_promoter	WBGene00019431	+
I	6465949	6466099	coding_promoter	WBGene00019433	-
I	6466309	6466459	other_element	.	.
I	6466716	6466866	coding_promoter	WBGene00019431	+
I	6467710	6467860	coding_promoter	WBGene00019430	+
I	6467710	6467860	coding_promoter	WBGene00019433	-
I	6471924	6472074	coding_promoter	WBGene00000386	-
I	6472531	6472681	coding_promoter	WBGene00019429	+
I	6472531	6472681	coding_promoter	WBGene00000386	-
I	6473185	6473335	coding_promoter	WBGene00000386	-
I	6473949	6474099	coding_promoter	WBGene00019429	+
I	6479843	6479993	coding_promoter	WBGene00016945	+
I	6480915	6481065	putative_enhancer	.	.
I	6482001	6482151	putative_enhancer	.	.
I	6489012	6489162	coding_promoter	WBGene00019434	-
I	6490076	6490226	other_element	.	.
I	6493896	6494046	coding_promoter	WBGene00016944	+
I	6493896	6494046	coding_promoter	WBGene00007018	-
I	6494030	6494180	coding_promoter	WBGene00016944	+
I	6496592	6496742	coding_promoter	WBGene00016943	+
I	6497332	6497482	coding_promoter	WBGene00016943	+
I	6497332	6497482	coding_promoter	WBGene00007018	-
I	6498177	6498327	putative_enhancer	.	.
I	6498377	6498527	putative_enhancer	.	.
I	6498700	6498850	putative_enhancer	.	.
I	6498934	6499084	coding_promoter	WBGene00007018	-
I	6499270	6499420	putative_enhancer	.	.
I	6499615	6499765	coding_promoter	WBGene00007018	-
I	6499851	6500001	putative_enhancer	.	.
I	6505013	6505163	coding_promoter	WBGene00001627	+
I	6506105	6506255	putative_enhancer	.	.
I	6506706	6506856	coding_promoter	WBGene00001627	+
I	6513451	6513601	other_element	.	.
I	6513817	6513967	coding_promoter	WBGene00001599	+
I	6513817	6513967	coding_promoter	WBGene00016947	-
I	6517540	6517690	other_element	.	.
I	6518528	6518678	other_element	.	.
I	6524902	6525052	coding_promoter	WBGene00020414	+
I	6532035	6532185	coding_promoter	WBGene00020417	-
I	6533005	6533155	coding_promoter	WBGene00271694	-
I	6533920	6534070	coding_promoter	WBGene00020413	+
I	6533920	6534070	coding_promoter	WBGene00271694	-
I	6535302	6535452	other_element	.	.
I	6541571	6541721	coding_promoter	WBGene00020412	+
I	6541571	6541721	coding_promoter	WBGene00020418	-
I	6541984	6542134	coding_promoter	WBGene00020412	+
I	6542336	6542486	other_element	.	.
I	6552648	6552798	coding_promoter	WBGene00019006	-
I	6552960	6553110	putative_enhancer	.	.
I	6554616	6554766	coding_promoter	WBGene00006607	+
I	6554616	6554766	coding_promoter	WBGene00000896	-
I	6555211	6555361	putative_enhancer	.	.
I	6556239	6556389	coding_promoter	WBGene00000896	-
I	6557671	6557821	putative_enhancer	.	.
I	6560558	6560708	putative_enhancer	.	.
I	6562106	6562256	unassigned_promoter	.	.
I	6562506	6562656	coding_promoter	WBGene00019003	+
I	6563339	6563489	putative_enhancer	.	.
I	6564567	6564717	coding_promoter	WBGene00019002	+
I	6564567	6564717	coding_promoter	WBGene00000236	-
I	6564976	6565126	putative_enhancer	.	.
I	6565942	6566092	coding_promoter	WBGene00019002	+
I	6565942	6566092	coding_promoter	WBGene00003184	-
I	6569457	6569607	unassigned_promoter	.	.
I	6570980	6571130	putative_enhancer	.	.
I	6572277	6572427	putative_enhancer	.	.
I	6572722	6572872	putative_enhancer	.	.
I	6573125	6573275	putative_enhancer	.	.
I	6573571	6573721	coding_promoter	WBGene00002783	+
I	6573819	6573969	coding_promoter	WBGene00002783	+
I	6574213	6574363	coding_promoter	WBGene00002783	+
I	6574755	6574905	putative_enhancer	.	.
I	6576170	6576320	coding_promoter	WBGene00002783	+
I	6576623	6576773	unassigned_promoter	.	.
I	6577226	6577376	coding_promoter	WBGene00002783	+
I	6577845	6577995	putative_enhancer	.	.
I	6578379	6578529	putative_enhancer	.	.
I	6579014	6579164	putative_enhancer	.	.
I	6579357	6579507	putative_enhancer	.	.
I	6579874	6580024	coding_promoter	WBGene00002783	+
I	6580818	6580968	putative_enhancer	.	.
I	6581348	6581498	putative_enhancer	.	.
I	6581826	6581976	unassigned_promoter	.	.
I	6582300	6582450	putative_enhancer	.	.
I	6582631	6582781	non-coding_RNA	WBGene00219955	+
I	6582772	6582922	non-coding_RNA	WBGene00219955	+
I	6583256	6583406	putative_enhancer	.	.
I	6588528	6588678	putative_enhancer	.	.
I	6589264	6589414	putative_enhancer	.	.
I	6591795	6591945	coding_promoter	WBGene00018582	+
I	6592005	6592155	putative_enhancer	.	.
I	6592513	6592663	putative_enhancer	.	.
I	6593411	6593561	putative_enhancer	.	.
I	6594219	6594369	coding_promoter	WBGene00018581	+
I	6607217	6607367	putative_enhancer	.	.
I	6607890	6608040	putative_enhancer	.	.
I	6608213	6608363	unassigned_promoter	.	.
I	6609014	6609164	putative_enhancer	.	.
I	6611330	6611480	coding_promoter	WBGene00017066	-
I	6611700	6611850	coding_promoter	WBGene00017066	-
I	6615966	6616116	coding_promoter	WBGene00006645	+
I	6615966	6616116	coding_promoter	WBGene00017065	-
I	6624935	6625085	coding_promoter	WBGene00000050	-
I	6626832	6626982	coding_promoter	WBGene00017064	-
I	6635425	6635575	putative_enhancer	.	.
I	6637373	6637523	coding_promoter	WBGene00017063	-
I	6638797	6638947	coding_promoter	WBGene00017063	-
I	6644396	6644546	putative_enhancer	.	.
I	6646287	6646437	coding_promoter	WBGene00195178	-
I	6646995	6647145	other_element	.	.
I	6647295	6647445	other_element	.	.
I	6648393	6648543	other_element	.	.
I	6649354	6649504	other_element	.	.
I	6649890	6650040	coding_promoter	WBGene00022633	+
I	6660179	6660329	putative_enhancer	.	.
I	6660726	6660876	other_element	.	.
I	6661024	6661174	other_element	.	.
I	6662251	6662401	coding_promoter	WBGene00022634	-
I	6662613	6662763	other_element	.	.
I	6662974	6663124	coding_promoter	WBGene00022631	+
I	6662974	6663124	coding_promoter	WBGene00022634	-
I	6666036	6666186	other_element	.	.
I	6671392	6671542	putative_enhancer	.	.
I	6672384	6672534	putative_enhancer	.	.
I	6677101	6677251	coding_promoter	WBGene00022635	-
I	6684143	6684293	other_element	.	.
I	6687174	6687324	other_element	.	.
I	6692906	6693056	putative_enhancer	.	.
I	6706030	6706180	other_element	.	.
I	6706377	6706527	coding_promoter	WBGene00020713	-
I	6708796	6708946	coding_promoter	WBGene00255605	+
I	6708796	6708946	coding_promoter	WBGene00020714	-
I	6710122	6710272	other_element	.	.
I	6712967	6713117	coding_promoter	WBGene00020710	+
I	6713968	6714118	coding_promoter	WBGene00020710	+
I	6714699	6714849	unassigned_promoter	.	.
I	6715541	6715691	unassigned_promoter	.	.
I	6716971	6717121	putative_enhancer	.	.
I	6717242	6717392	coding_promoter	WBGene00020709	+
I	6717603	6717753	coding_promoter	WBGene00020709	+
I	6721555	6721705	putative_enhancer	.	.
I	6722977	6723127	coding_promoter	WBGene00020933	-
I	6723130	6723280	coding_promoter	WBGene00020933	-
I	6724433	6724583	coding_promoter	WBGene00003170	+
I	6724773	6724923	coding_promoter	WBGene00003170	+
I	6727368	6727518	other_element	.	.
I	6727774	6727924	putative_enhancer	.	.
I	6728103	6728253	putative_enhancer	.	.
I	6728438	6728588	putative_enhancer	.	.
I	6729190	6729340	putative_enhancer	.	.
I	6729535	6729685	coding_promoter	WBGene00002258	-
I	6730148	6730298	putative_enhancer	.	.
I	6731799	6731949	putative_enhancer	.	.
I	6732056	6732206	putative_enhancer	.	.
I	6732545	6732695	coding_promoter	WBGene00020932	+
I	6732980	6733130	other_element	.	.
I	6733493	6733643	coding_promoter	WBGene00002257	-
I	6736193	6736343	coding_promoter	WBGene00020932	+
I	6736193	6736343	coding_promoter	WBGene00004883	-
I	6736900	6737050	putative_enhancer	.	.
I	6737180	6737330	putative_enhancer	.	.
I	6738531	6738681	unassigned_promoter	.	.
I	6739509	6739659	putative_enhancer	.	.
I	6740039	6740189	putative_enhancer	.	.
I	6742135	6742285	other_element	.	.
I	6745471	6745621	coding_promoter	WBGene00006773	-
I	6746581	6746731	putative_enhancer	.	.
I	6754459	6754609	putative_enhancer	.	.
I	6756476	6756626	coding_promoter	WBGene00001682	+
I	6756476	6756626	coding_promoter	WBGene00020936	-
I	6757183	6757333	coding_promoter	WBGene00001682	+
I	6757183	6757333	coding_promoter	WBGene00020936	-
I	6757878	6758028	other_element	.	.
I	6758723	6758873	coding_promoter	WBGene00017239	+
I	6760264	6760414	coding_promoter	WBGene00017239	+
I	6760264	6760414	coding_promoter	WBGene00017240	-
I	6761311	6761461	other_element	.	.
I	6762033	6762183	other_element	.	.
I	6766720	6766870	putative_enhancer	.	.
I	6767895	6768045	other_element	.	.
I	6768411	6768561	putative_enhancer	.	.
I	6769102	6769252	coding_promoter	WBGene00006819	-
I	6770119	6770269	putative_enhancer	.	.
I	6770737	6770887	putative_enhancer	.	.
I	6771299	6771449	putative_enhancer	.	.
I	6778083	6778233	putative_enhancer	.	.
I	6779240	6779390	coding_promoter	WBGene00000871	+
I	6779767	6779917	coding_promoter	WBGene00000871	+
I	6780157	6780307	coding_promoter	WBGene00004111	-
I	6781057	6781207	coding_promoter	WBGene00004111	-
I	6781678	6781828	non-coding_RNA	WBGene00022955	+
I	6789507	6789657	putative_enhancer	.	.
I	6790052	6790202	coding_promoter	WBGene00004110	+
I	6790052	6790202	coding_promoter	WBGene00016493	-
I	6790439	6790589	coding_promoter	WBGene00004110	+
I	6790439	6790589	coding_promoter	WBGene00016493	-
I	6790974	6791124	other_element	.	.
I	6792819	6792969	putative_enhancer	.	.
I	6795955	6796105	other_element	.	.
I	6796997	6797147	other_element	.	.
I	6798920	6799070	other_element	.	.
I	6799602	6799752	coding_promoter	WBGene00017098	+
I	6799602	6799752	coding_promoter	WBGene00016494	-
I	6800428	6800578	coding_promoter	WBGene00017098	+
I	6801342	6801492	other_element	.	.
I	6802183	6802333	putative_enhancer	.	.
I	6806309	6806459	putative_enhancer	.	.
I	6809487	6809637	putative_enhancer	.	.
I	6810445	6810595	coding_promoter	WBGene00019324	-
I	6812255	6812405	coding_promoter	WBGene00006740	+
I	6814241	6814391	coding_promoter	WBGene00019323	+
I	6823561	6823711	coding_promoter	WBGene00004778	-
I	6824122	6824272	coding_promoter	WBGene00004778	-
I	6825718	6825868	putative_enhancer	.	.
I	6826879	6827029	other_element	.	.
I	6828571	6828721	putative_enhancer	.	.
I	6829097	6829247	putative_enhancer	.	.
I	6831989	6832139	coding_promoter	WBGene00004778	-
I	6834606	6834756	putative_enhancer	.	.
I	6834961	6835111	unassigned_promoter	.	.
I	6835348	6835498	coding_promoter	WBGene00019322	+
I	6835855	6836005	coding_promoter	WBGene00019322	+
I	6836513	6836663	putative_enhancer	.	.
I	6836899	6837049	putative_enhancer	.	.
I	6837322	6837472	putative_enhancer	.	.
I	6837586	6837736	putative_enhancer	.	.
I	6837750	6837900	putative_enhancer	.	.
I	6838223	6838373	putative_enhancer	.	.
I	6843446	6843596	coding_promoter	WBGene00001075	+
I	6847226	6847376	coding_promoter	WBGene00019247	+
I	6847226	6847376	coding_promoter	WBGene00019248	-
I	6849585	6849735	other_element	.	.
I	6849982	6850132	coding_promoter	WBGene00019246	+
I	6854292	6854442	coding_promoter	WBGene00001598	+
I	6854590	6854740	coding_promoter	WBGene00001598	+
I	6857354	6857504	putative_enhancer	.	.
I	6857903	6858053	other_element	.	.
I	6858287	6858437	other_element	.	.
I	6859207	6859357	putative_enhancer	.	.
I	6860020	6860170	putative_enhancer	.	.
I	6861057	6861207	putative_enhancer	.	.
I	6862172	6862322	coding_promoter	WBGene00044898	+
I	6863442	6863592	putative_enhancer	.	.
I	6863777	6863927	putative_enhancer	.	.
I	6866311	6866461	putative_enhancer	.	.
I	6866721	6866871	putative_enhancer	.	.
I	6867440	6867590	putative_enhancer	.	.
I	6868225	6868375	coding_promoter	WBGene00044898	+
I	6869645	6869795	other_element	.	.
I	6879548	6879698	putative_enhancer	.	.
I	6881667	6881817	putative_enhancer	.	.
I	6882048	6882198	coding_promoter	WBGene00006423	-
I	6882659	6882809	other_element	.	.
I	6882980	6883130	other_element	.	.
I	6883458	6883608	putative_enhancer	.	.
I	6884239	6884389	putative_enhancer	.	.
I	6884736	6884886	putative_enhancer	.	.
I	6885234	6885384	unassigned_promoter	.	.
I	6886190	6886340	putative_enhancer	.	.
I	6886597	6886747	putative_enhancer	.	.
I	6887762	6887912	putative_enhancer	.	.
I	6888784	6888934	coding_promoter	WBGene00016742	+
I	6891618	6891768	putative_enhancer	.	.
I	6892225	6892375	putative_enhancer	.	.
I	6893220	6893370	putative_enhancer	.	.
I	6893652	6893802	coding_promoter	WBGene00006423	-
I	6894417	6894567	coding_promoter	WBGene00006423	-
I	6896462	6896612	putative_enhancer	.	.
I	6897112	6897262	other_element	.	.
I	6913423	6913573	putative_enhancer	.	.
I	6913822	6913972	coding_promoter	WBGene00004879	-
I	6914095	6914245	coding_promoter	WBGene00016741	+
I	6914095	6914245	coding_promoter	WBGene00004879	-
I	6914680	6914830	putative_enhancer	.	.
I	6915658	6915808	putative_enhancer	.	.
I	6922141	6922291	other_element	.	.
I	6922929	6923079	unassigned_promoter	.	.
I	6923870	6924020	coding_promoter	WBGene00020399	+
I	6923870	6924020	coding_promoter	WBGene00016746	-
I	6925577	6925727	coding_promoter	WBGene00020399	+
I	6925577	6925727	coding_promoter	WBGene00016745	-
I	6926048	6926198	coding_promoter	WBGene00020399	+
I	6926048	6926198	coding_promoter	WBGene00016745	-
I	6929913	6930063	putative_enhancer	.	.
I	6930597	6930747	coding_promoter	WBGene00020398	+
I	6932599	6932749	other_element	.	.
I	6933474	6933624	putative_enhancer	.	.
I	6942372	6942522	coding_promoter	WBGene00020401	-
I	6942951	6943101	coding_promoter	WBGene00020401	-
I	6945709	6945859	unassigned_promoter	.	.
I	6948099	6948249	putative_enhancer	.	.
I	6949482	6949632	coding_promoter	WBGene00020397	+
I	6950698	6950848	coding_promoter	WBGene00020397	+
I	6950698	6950848	coding_promoter	WBGene00020403	-
I	6951189	6951339	putative_enhancer	.	.
I	6954191	6954341	coding_promoter	WBGene00020404	-
I	6954954	6955104	putative_enhancer	.	.
I	6958776	6958926	putative_enhancer	.	.
I	6961089	6961239	putative_enhancer	.	.
I	6961514	6961664	putative_enhancer	.	.
I	6961849	6961999	other_element	.	.
I	6963313	6963463	unassigned_promoter	.	.
I	6964062	6964212	putative_enhancer	.	.
I	6964455	6964605	coding_promoter	WBGene00016260	-
I	6965673	6965823	coding_promoter	WBGene00016260	-
I	6970198	6970348	coding_promoter	WBGene00016261	-
I	6973669	6973819	coding_promoter	WBGene00016263	-
I	6974361	6974511	coding_promoter	WBGene00016266	+
I	6974361	6974511	coding_promoter	WBGene00016263	-
I	6983552	6983702	other_element	.	.
I	6988397	6988547	putative_enhancer	.	.
I	6989517	6989667	putative_enhancer	.	.
I	6995496	6995646	putative_enhancer	.	.
I	6996987	6997137	putative_enhancer	.	.
I	6997678	6997828	putative_enhancer	.	.
I	6998545	6998695	putative_enhancer	.	.
I	6999601	6999751	coding_promoter	WBGene00016264	-
I	7003512	7003662	putative_enhancer	.	.
I	7005528	7005678	coding_promoter	WBGene00010370	+
I	7006874	7007024	putative_enhancer	.	.
I	7008289	7008439	putative_enhancer	.	.
I	7008809	7008959	putative_enhancer	.	.
I	7009393	7009543	other_element	.	.
I	7011267	7011417	unassigned_promoter	.	.
I	7013978	7014128	putative_enhancer	.	.
I	7014379	7014529	putative_enhancer	.	.
I	7015734	7015884	unassigned_promoter	.	.
I	7018675	7018825	putative_enhancer	.	.
I	7019267	7019417	other_element	.	.
I	7020143	7020293	putative_enhancer	.	.
I	7020559	7020709	putative_enhancer	.	.
I	7020932	7021082	coding_promoter	WBGene00008852	+
I	7020932	7021082	coding_promoter	WBGene00003964	-
I	7021391	7021541	coding_promoter	WBGene00008852	+
I	7021391	7021541	coding_promoter	WBGene00003964	-
I	7021807	7021957	coding_promoter	WBGene00008852	+
I	7021807	7021957	coding_promoter	WBGene00003964	-
I	7025307	7025457	putative_enhancer	.	.
I	7025564	7025714	putative_enhancer	.	.
I	7025852	7026002	putative_enhancer	.	.
I	7026769	7026919	putative_enhancer	.	.
I	7027447	7027597	putative_enhancer	.	.
I	7028246	7028396	putative_enhancer	.	.
I	7031595	7031745	coding_promoter	WBGene00004773	+
I	7033446	7033596	putative_enhancer	.	.
I	7034147	7034297	putative_enhancer	.	.
I	7034539	7034689	putative_enhancer	.	.
I	7035964	7036114	putative_enhancer	.	.
I	7036889	7037039	coding_promoter	WBGene00004773	+
I	7038714	7038864	coding_promoter	WBGene00004773	+
I	7039474	7039624	putative_enhancer	.	.
I	7039736	7039886	putative_enhancer	.	.
I	7040344	7040494	other_element	.	.
I	7040863	7041013	unassigned_promoter	.	.
I	7043016	7043166	putative_enhancer	.	.
I	7043263	7043413	putative_enhancer	.	.
I	7053532	7053682	putative_enhancer	.	.
I	7054726	7054876	coding_promoter	WBGene00044988	-
I	7055671	7055821	coding_promoter	WBGene00007024	+
I	7055996	7056146	putative_enhancer	.	.
I	7056378	7056528	putative_enhancer	.	.
I	7056572	7056722	coding_promoter	WBGene00007024	+
I	7056572	7056722	coding_promoter	WBGene00012164	-
I	7056981	7057131	coding_promoter	WBGene00007024	+
I	7056981	7057131	coding_promoter	WBGene00012164	-
I	7057545	7057695	putative_enhancer	.	.
I	7058774	7058924	unassigned_promoter	.	.
I	7059308	7059458	unassigned_promoter	.	.
I	7059664	7059814	putative_enhancer	.	.
I	7064761	7064911	coding_promoter	WBGene00012165	+
I	7069234	7069384	coding_promoter	WBGene00012167	+
I	7069234	7069384	coding_promoter	WBGene00012166	-
I	7069375	7069525	coding_promoter	WBGene00012167	+
I	7072353	7072503	other_element	.	.
I	7073402	7073552	putative_enhancer	.	.
I	7074676	7074826	coding_promoter	WBGene00012168	-
I	7077972	7078122	other_element	.	.
I	7079192	7079342	other_element	.	.
I	7079642	7079792	putative_enhancer	.	.
I	7080103	7080253	coding_promoter	WBGene00009051	+
I	7080425	7080575	putative_enhancer	.	.
I	7080934	7081084	coding_promoter	WBGene00009051	+
I	7081353	7081503	putative_enhancer	.	.
I	7081593	7081743	coding_promoter	WBGene00009050	-
I	7082256	7082406	coding_promoter	WBGene00009051	+
I	7082995	7083145	coding_promoter	WBGene00009051	+
I	7083580	7083730	putative_enhancer	.	.
I	7084502	7084652	coding_promoter	WBGene00009051	+
I	7084502	7084652	coding_promoter	WBGene00009050	-
I	7085073	7085223	putative_enhancer	.	.
I	7085865	7086015	unassigned_promoter	.	.
I	7086619	7086769	coding_promoter	WBGene00009050	-
I	7087302	7087452	coding_promoter	WBGene00009050	-
I	7087762	7087912	putative_enhancer	.	.
I	7088185	7088335	putative_enhancer	.	.
I	7089537	7089687	putative_enhancer	.	.
I	7090326	7090476	coding_promoter	WBGene00009051	+
I	7090326	7090476	coding_promoter	WBGene00003815	-
I	7091658	7091808	non-coding_RNA	WBGene00044964	-
I	7093931	7094081	coding_promoter	WBGene00009052	+
I	7094526	7094676	other_element	.	.
I	7094953	7095103	coding_promoter	WBGene00009052	+
I	7094953	7095103	coding_promoter	WBGene00004186	-
I	7095118	7095268	coding_promoter	WBGene00009052	+
I	7095118	7095268	coding_promoter	WBGene00004186	-
I	7095297	7095447	coding_promoter	WBGene00009052	+
I	7097077	7097227	putative_enhancer	.	.
I	7098242	7098392	unassigned_promoter	.	.
I	7098668	7098818	other_element	.	.
I	7099680	7099830	coding_promoter	WBGene00009054	+
I	7099680	7099830	coding_promoter	WBGene00043279	-
I	7105255	7105405	coding_promoter	WBGene00000636	+
I	7106642	7106792	putative_enhancer	.	.
I	7107390	7107540	coding_promoter	WBGene00001643	+
I	7109632	7109782	putative_enhancer	.	.
I	7112798	7112948	coding_promoter	WBGene00001644	+
I	7114802	7114952	putative_enhancer	.	.
I	7115961	7116111	other_element	.	.
I	7116747	7116897	coding_promoter	WBGene00010740	-
I	7124566	7124716	putative_enhancer	.	.
I	7125686	7125836	putative_enhancer	.	.
I	7126682	7126832	putative_enhancer	.	.
I	7127420	7127570	unassigned_promoter	.	.
I	7128289	7128439	coding_promoter	WBGene00006753	-
I	7129506	7129656	coding_promoter	WBGene00006753	-
I	7130920	7131070	coding_promoter	WBGene00006753	-
I	7131744	7131894	coding_promoter	WBGene00006753	-
I	7132471	7132621	coding_promoter	WBGene00006394	+
I	7138028	7138178	putative_enhancer	.	.
I	7139808	7139958	coding_promoter	WBGene00010738	-
I	7140723	7140873	unassigned_promoter	.	.
I	7142255	7142405	putative_enhancer	.	.
I	7147144	7147294	putative_enhancer	.	.
I	7147358	7147508	putative_enhancer	.	.
I	7147740	7147890	coding_promoter	WBGene00010427	-
I	7148675	7148825	putative_enhancer	.	.
I	7149004	7149154	putative_enhancer	.	.
I	7149625	7149775	coding_promoter	WBGene00010427	-
I	7151866	7152016	coding_promoter	WBGene00010645	-
I	7156288	7156438	putative_enhancer	.	.
I	7156872	7157022	coding_promoter	WBGene00010641	-
I	7157554	7157704	putative_enhancer	.	.
I	7158059	7158209	putative_enhancer	.	.
I	7158791	7158941	coding_promoter	WBGene00006963	+
I	7158791	7158941	coding_promoter	WBGene00010641	-
I	7159277	7159427	coding_promoter	WBGene00006963	+
I	7159277	7159427	coding_promoter	WBGene00010641	-
I	7160877	7161027	coding_promoter	WBGene00010642	+
I	7166744	7166894	coding_promoter	WBGene00010644	+
I	7169829	7169979	coding_promoter	WBGene00010644	+
I	7174226	7174376	coding_promoter	WBGene00010870	-
I	7174480	7174630	putative_enhancer	.	.
I	7175322	7175472	unassigned_promoter	.	.
I	7175602	7175752	putative_enhancer	.	.
I	7176792	7176942	coding_promoter	WBGene00194654	-
I	7180255	7180405	coding_promoter	WBGene00010873	+
I	7181221	7181371	putative_enhancer	.	.
I	7182714	7182864	coding_promoter	WBGene00010873	+
I	7188357	7188507	coding_promoter	WBGene00010872	+
I	7190705	7190855	other_element	.	.
I	7192231	7192381	putative_enhancer	.	.
I	7192714	7192864	putative_enhancer	.	.
I	7194898	7195048	coding_promoter	WBGene00001949	-
I	7195468	7195618	putative_enhancer	.	.
I	7196025	7196175	putative_enhancer	.	.
I	7196616	7196766	putative_enhancer	.	.
I	7197752	7197902	putative_enhancer	.	.
I	7198334	7198484	putative_enhancer	.	.
I	7199089	7199239	putative_enhancer	.	.
I	7200933	7201083	putative_enhancer	.	.
I	7201743	7201893	coding_promoter	WBGene00001949	-
I	7207593	7207743	coding_promoter	WBGene00007252	-
I	7208860	7209010	other_element	.	.
I	7209763	7209913	coding_promoter	WBGene00007254	+
I	7209763	7209913	coding_promoter	WBGene00007253	-
I	7210443	7210593	coding_promoter	WBGene00007254	+
I	7212041	7212191	putative_enhancer	.	.
I	7213429	7213579	putative_enhancer	.	.
I	7213804	7213954	putative_enhancer	.	.
I	7214828	7214978	coding_promoter	WBGene00003622	+
I	7215286	7215436	putative_enhancer	.	.
I	7216695	7216845	putative_enhancer	.	.
I	7217262	7217412	putative_enhancer	.	.
I	7217459	7217609	putative_enhancer	.	.
I	7218168	7218318	coding_promoter	WBGene00003622	+
I	7221310	7221460	putative_enhancer	.	.
I	7221875	7222025	coding_promoter	WBGene00007255	+
I	7224291	7224441	putative_enhancer	.	.
I	7224655	7224805	coding_promoter	WBGene00007256	+
I	7227790	7227940	coding_promoter	WBGene00007257	+
I	7233130	7233280	coding_promoter	WBGene00011061	+
I	7233130	7233280	coding_promoter	WBGene00007258	-
I	7233444	7233594	putative_enhancer	.	.
I	7234755	7234905	coding_promoter	WBGene00011061	+
I	7234755	7234905	coding_promoter	WBGene00011062	-
I	7235053	7235203	coding_promoter	WBGene00011061	+
I	7235433	7235583	other_element	.	.
I	7243859	7244009	coding_promoter	WBGene00011063	+
I	7243859	7244009	coding_promoter	WBGene00000963	-
I	7244847	7244997	coding_promoter	WBGene00011063	+
I	7246189	7246339	other_element	.	.
I	7248728	7248878	coding_promoter	WBGene00011064	-
I	7249012	7249162	other_element	.	.
I	7251445	7251595	coding_promoter	WBGene00003041	-
I	7251657	7251807	coding_promoter	WBGene00000275	+
I	7251657	7251807	coding_promoter	WBGene00003041	-
I	7255278	7255428	coding_promoter	WBGene00011066	+
I	7267078	7267228	coding_promoter	WBGene00002348	-
I	7268379	7268529	putative_enhancer	.	.
I	7272133	7272283	coding_promoter	WBGene00006656	-
I	7272477	7272627	putative_enhancer	.	.
I	7273098	7273248	coding_promoter	WBGene00006656	-
I	7274336	7274486	putative_enhancer	.	.
I	7279376	7279526	non-coding_RNA	WBGene00014343	-
I	7283389	7283539	putative_enhancer	.	.
I	7283776	7283926	coding_promoter	WBGene00009004	-
I	7285892	7286042	coding_promoter	WBGene00009005	-
I	7286064	7286214	putative_enhancer	.	.
I	7287436	7287586	other_element	.	.
I	7287810	7287960	coding_promoter	WBGene00009005	-
I	7289487	7289637	coding_promoter	WBGene00008762	+
I	7289725	7289875	putative_enhancer	.	.
I	7290772	7290922	coding_promoter	WBGene00008762	+
I	7295593	7295743	coding_promoter	WBGene00008770	+
I	7303088	7303238	coding_promoter	WBGene00008767	+
I	7303088	7303238	coding_promoter	WBGene00008765	-
I	7304787	7304937	coding_promoter	WBGene00008767	+
I	7304787	7304937	coding_promoter	WBGene00008766	-
I	7307139	7307289	unassigned_promoter	.	.
I	7311925	7312075	coding_promoter	WBGene00001136	-
I	7314027	7314177	coding_promoter	WBGene00009915	+
I	7314425	7314575	coding_promoter	WBGene00009915	+
I	7314425	7314575	coding_promoter	WBGene00008768	-
I	7315156	7315306	putative_enhancer	.	.
I	7315712	7315862	putative_enhancer	.	.
I	7316026	7316176	putative_enhancer	.	.
I	7316399	7316549	unassigned_promoter	.	.
I	7316892	7317042	putative_enhancer	.	.
I	7318269	7318419	other_element	.	.
I	7321584	7321734	coding_promoter	WBGene00001680	-
I	7325092	7325242	coding_promoter	WBGene00009916	-
I	7326225	7326375	other_element	.	.
I	7330763	7330913	putative_enhancer	.	.
I	7331976	7332126	unassigned_promoter	.	.
I	7332810	7332960	coding_promoter	WBGene00009917	+
I	7340829	7340979	putative_enhancer	.	.
I	7341129	7341279	putative_enhancer	.	.
I	7342634	7342784	putative_enhancer	.	.
I	7343065	7343215	putative_enhancer	.	.
I	7345526	7345676	putative_enhancer	.	.
I	7346771	7346921	coding_promoter	WBGene00009918	-
I	7347338	7347488	coding_promoter	WBGene00009918	-
I	7347685	7347835	coding_promoter	WBGene00009919	+
I	7348074	7348224	coding_promoter	WBGene00009918	-
I	7348673	7348823	coding_promoter	WBGene00009919	+
I	7352142	7352292	coding_promoter	WBGene00008541	+
I	7352142	7352292	coding_promoter	WBGene00002136	-
I	7354264	7354414	coding_promoter	WBGene00008542	+
I	7355843	7355993	unassigned_promoter	.	.
I	7357333	7357483	putative_enhancer	.	.
I	7359388	7359538	coding_promoter	WBGene00008543	-
I	7363746	7363896	putative_enhancer	.	.
I	7364481	7364631	putative_enhancer	.	.
I	7365322	7365472	putative_enhancer	.	.
I	7366493	7366643	putative_enhancer	.	.
I	7369097	7369247	putative_enhancer	.	.
I	7371973	7372123	coding_promoter	WBGene00006306	-
I	7373309	7373459	other_element	.	.
I	7375515	7375665	putative_enhancer	.	.
I	7376185	7376335	other_element	.	.
I	7376981	7377131	putative_enhancer	.	.
I	7378225	7378375	putative_enhancer	.	.
I	7378804	7378954	putative_enhancer	.	.
I	7379101	7379251	putative_enhancer	.	.
I	7381034	7381184	unassigned_promoter	.	.
I	7383232	7383382	coding_promoter	WBGene00007597	+
I	7383232	7383382	coding_promoter	WBGene00006754	-
I	7384013	7384163	coding_promoter	WBGene00006754	-
I	7384397	7384547	coding_promoter	WBGene00007597	+
I	7385294	7385444	putative_enhancer	.	.
I	7392134	7392284	putative_enhancer	.	.
I	7396555	7396705	other_element	.	.
I	7397563	7397713	coding_promoter	WBGene00004944	-
I	7403110	7403260	putative_enhancer	.	.
I	7404787	7404937	coding_promoter	WBGene00007599	+
I	7404787	7404937	coding_promoter	WBGene00000638	-
I	7405210	7405360	putative_enhancer	.	.
I	7409304	7409454	coding_promoter	WBGene00006752	+
I	7409756	7409906	putative_enhancer	.	.
I	7410421	7410571	other_element	.	.
I	7411256	7411406	putative_enhancer	.	.
I	7412900	7413050	other_element	.	.
I	7416170	7416320	putative_enhancer	.	.
I	7418026	7418176	putative_enhancer	.	.
I	7421392	7421542	unassigned_promoter	.	.
I	7428955	7429105	putative_enhancer	.	.
I	7429703	7429853	putative_enhancer	.	.
I	7434298	7434448	putative_enhancer	.	.
I	7435899	7436049	other_element	.	.
I	7437082	7437232	putative_enhancer	.	.
I	7439482	7439632	putative_enhancer	.	.
I	7448342	7448492	putative_enhancer	.	.
I	7455610	7455760	putative_enhancer	.	.
I	7466663	7466813	coding_promoter	WBGene00013994	-
I	7467011	7467161	coding_promoter	WBGene00013994	-
I	7467663	7467813	coding_promoter	WBGene00013994	-
I	7468174	7468324	putative_enhancer	.	.
I	7469111	7469261	coding_promoter	WBGene00013994	-
I	7471121	7471271	putative_enhancer	.	.
I	7472407	7472557	unassigned_promoter	.	.
I	7475076	7475226	coding_promoter	WBGene00012136	-
I	7475246	7475396	coding_promoter	WBGene00012137	+
I	7475246	7475396	coding_promoter	WBGene00012136	-
I	7475650	7475800	putative_enhancer	.	.
I	7476628	7476778	putative_enhancer	.	.
I	7476971	7477121	coding_promoter	WBGene00012136	-
I	7477334	7477484	other_element	.	.
I	7477720	7477870	putative_enhancer	.	.
I	7478485	7478635	putative_enhancer	.	.
I	7479351	7479501	coding_promoter	WBGene00012136	-
I	7480188	7480338	unassigned_promoter	.	.
I	7487483	7487633	putative_enhancer	.	.
I	7489183	7489333	other_element	.	.
I	7489648	7489798	coding_promoter	WBGene00271567	+
I	7490214	7490364	coding_promoter	WBGene00012139	-
I	7492015	7492165	coding_promoter	WBGene00012140	+
I	7492015	7492165	coding_promoter	WBGene00012139	-
I	7492637	7492787	putative_enhancer	.	.
I	7492957	7493107	putative_enhancer	.	.
I	7494221	7494371	putative_enhancer	.	.
I	7494676	7494826	coding_promoter	WBGene00007042	+
I	7494676	7494826	coding_promoter	WBGene00012139	-
I	7495124	7495274	coding_promoter	WBGene00007042	+
I	7500460	7500610	coding_promoter	WBGene00007042	+
I	7503914	7504064	putative_enhancer	.	.
I	7507047	7507197	putative_enhancer	.	.
I	7507923	7508073	coding_promoter	WBGene00007741	+
I	7508265	7508415	putative_enhancer	.	.
I	7510743	7510893	putative_enhancer	.	.
I	7515017	7515167	coding_promoter	WBGene00001648	+
I	7515017	7515167	coding_promoter	WBGene00007743	-
I	7515805	7515955	coding_promoter	WBGene00001648	+
I	7516034	7516184	putative_enhancer	.	.
I	7516733	7516883	putative_enhancer	.	.
I	7517557	7517707	coding_promoter	WBGene00001648	+
I	7518236	7518386	putative_enhancer	.	.
I	7518619	7518769	coding_promoter	WBGene00001648	+
I	7519487	7519637	putative_enhancer	.	.
I	7520111	7520261	putative_enhancer	.	.
I	7520665	7520815	other_element	.	.
I	7521134	7521284	putative_enhancer	.	.
I	7521887	7522037	coding_promoter	WBGene00001648	+
I	7523127	7523277	putative_enhancer	.	.
I	7527122	7527272	coding_promoter	WBGene00003552	+
I	7542257	7542407	coding_promoter	WBGene00000938	-
I	7542824	7542974	coding_promoter	WBGene00000938	-
I	7543520	7543670	putative_enhancer	.	.
I	7544080	7544230	putative_enhancer	.	.
I	7544655	7544805	putative_enhancer	.	.
I	7545002	7545152	coding_promoter	WBGene00000938	-
I	7545495	7545645	putative_enhancer	.	.
I	7546671	7546821	putative_enhancer	.	.
I	7547647	7547797	putative_enhancer	.	.
I	7548093	7548243	putative_enhancer	.	.
I	7548379	7548529	putative_enhancer	.	.
I	7548631	7548781	putative_enhancer	.	.
I	7549550	7549700	putative_enhancer	.	.
I	7550359	7550509	coding_promoter	WBGene00000938	-
I	7552494	7552644	coding_promoter	WBGene00000938	-
I	7553038	7553188	coding_promoter	WBGene00012029	+
I	7553038	7553188	coding_promoter	WBGene00000938	-
I	7553610	7553760	coding_promoter	WBGene00012029	+
I	7553610	7553760	coding_promoter	WBGene00000938	-
I	7554707	7554857	coding_promoter	WBGene00000496	+
I	7558190	7558340	putative_enhancer	.	.
I	7559605	7559755	coding_promoter	WBGene00012030	+
I	7561447	7561597	putative_enhancer	.	.
I	7562338	7562488	putative_enhancer	.	.
I	7563194	7563344	coding_promoter	WBGene00012031	+
I	7563944	7564094	coding_promoter	WBGene00012031	+
I	7564548	7564698	coding_promoter	WBGene00012031	+
I	7570164	7570314	putative_enhancer	.	.
I	7570701	7570851	coding_promoter	WBGene00008412	+
I	7570701	7570851	coding_promoter	WBGene00008411	-
I	7571193	7571343	coding_promoter	WBGene00008411	-
I	7571684	7571834	other_element	.	.
I	7573929	7574079	coding_promoter	WBGene00008412	+
I	7574627	7574777	putative_enhancer	.	.
I	7575428	7575578	putative_enhancer	.	.
I	7575989	7576139	putative_enhancer	.	.
I	7577979	7578129	putative_enhancer	.	.
I	7578642	7578792	other_element	.	.
I	7581460	7581610	putative_enhancer	.	.
I	7581858	7582008	coding_promoter	WBGene00008415	+
I	7581858	7582008	coding_promoter	WBGene00008414	-
I	7583800	7583950	coding_promoter	WBGene00008421	+
I	7585153	7585303	other_element	.	.
I	7585631	7585781	putative_enhancer	.	.
I	7586062	7586212	putative_enhancer	.	.
I	7587426	7587576	putative_enhancer	.	.
I	7588515	7588665	coding_promoter	WBGene00008417	+
I	7588515	7588665	coding_promoter	WBGene00004178	-
I	7590554	7590704	coding_promoter	WBGene00008420	+
I	7595543	7595693	coding_promoter	WBGene00008419	+
I	7596288	7596438	coding_promoter	WBGene00008419	+
I	7596526	7596676	putative_enhancer	.	.
I	7596924	7597074	coding_promoter	WBGene00008419	+
I	7597245	7597395	putative_enhancer	.	.
I	7597931	7598081	coding_promoter	WBGene00008419	+
I	7598149	7598299	coding_promoter	WBGene00008419	+
I	7601326	7601476	putative_enhancer	.	.
I	7602262	7602412	coding_promoter	WBGene00000084	+
I	7608371	7608521	coding_promoter	WBGene00003071	+
I	7609575	7609725	putative_enhancer	.	.
I	7611187	7611337	coding_promoter	WBGene00003071	+
I	7611868	7612018	coding_promoter	WBGene00003071	+
I	7613038	7613188	coding_promoter	WBGene00003071	+
I	7613441	7613591	other_element	.	.
I	7614905	7615055	putative_enhancer	.	.
I	7615481	7615631	other_element	.	.
I	7617479	7617629	putative_enhancer	.	.
I	7634401	7634551	other_element	.	.
I	7639977	7640127	coding_promoter	WBGene00009254	-
I	7642891	7643041	putative_enhancer	.	.
I	7643240	7643390	coding_promoter	WBGene00009141	-
I	7649971	7650121	coding_promoter	WBGene00004508	-
I	7656533	7656683	coding_promoter	WBGene00001214	-
I	7656671	7656821	coding_promoter	WBGene00001214	-
I	7657083	7657233	putative_enhancer	.	.
I	7657406	7657556	other_element	.	.
I	7657919	7658069	putative_enhancer	.	.
I	7658308	7658458	coding_promoter	WBGene00009142	-
I	7658794	7658944	putative_enhancer	.	.
I	7659163	7659313	coding_promoter	WBGene00009142	-
I	7659396	7659546	putative_enhancer	.	.
I	7659839	7659989	unassigned_promoter	.	.
I	7660174	7660324	putative_enhancer	.	.
I	7661036	7661186	putative_enhancer	.	.
I	7661339	7661489	coding_promoter	WBGene00009142	-
I	7662169	7662319	coding_promoter	WBGene00009142	-
I	7662993	7663143	putative_enhancer	.	.
I	7663503	7663653	unassigned_promoter	.	.
I	7663825	7663975	coding_promoter	WBGene00009142	-
I	7664191	7664341	other_element	.	.
I	7666051	7666201	other_element	.	.
I	7667693	7667843	putative_enhancer	.	.
I	7670037	7670187	other_element	.	.
I	7673395	7673545	putative_enhancer	.	.
I	7676248	7676398	coding_promoter	WBGene00011975	+
I	7676248	7676398	coding_promoter	WBGene00009145	-
I	7676422	7676572	coding_promoter	WBGene00011975	+
I	7676422	7676572	coding_promoter	WBGene00009145	-
I	7678642	7678792	putative_enhancer	.	.
I	7679140	7679290	coding_promoter	WBGene00011972	+
I	7686217	7686367	coding_promoter	WBGene00011971	-
I	7688093	7688243	putative_enhancer	.	.
I	7688440	7688590	putative_enhancer	.	.
I	7689528	7689678	coding_promoter	WBGene00011971	-
I	7690592	7690742	other_element	.	.
I	7691334	7691484	coding_promoter	WBGene00011971	-
I	7692297	7692447	putative_enhancer	.	.
I	7695274	7695424	coding_promoter	WBGene00001595	+
I	7697429	7697579	other_element	.	.
I	7698317	7698467	other_element	.	.
I	7698859	7699009	other_element	.	.
I	7699336	7699486	coding_promoter	WBGene00001647	+
I	7699523	7699673	coding_promoter	WBGene00001647	+
I	7701006	7701156	coding_promoter	WBGene00077728	+
I	7702203	7702353	coding_promoter	WBGene00009187	+
I	7702203	7702353	coding_promoter	WBGene00011968	-
I	7707192	7707342	coding_promoter	WBGene00009188	-
I	7707384	7707534	coding_promoter	WBGene00009188	-
I	7707804	7707954	unassigned_promoter	.	.
I	7708375	7708525	putative_enhancer	.	.
I	7709191	7709341	coding_promoter	WBGene00009188	-
I	7709730	7709880	putative_enhancer	.	.
I	7710080	7710230	unassigned_promoter	.	.
I	7710530	7710680	unassigned_promoter	.	.
I	7710771	7710921	other_element	.	.
I	7711026	7711176	putative_enhancer	.	.
I	7711703	7711853	putative_enhancer	.	.
I	7712321	7712471	putative_enhancer	.	.
I	7712663	7712813	coding_promoter	WBGene00009188	-
I	7713546	7713696	putative_enhancer	.	.
I	7714067	7714217	putative_enhancer	.	.
I	7714511	7714661	coding_promoter	WBGene00009188	-
I	7714866	7715016	putative_enhancer	.	.
I	7715647	7715797	putative_enhancer	.	.
I	7715890	7716040	putative_enhancer	.	.
I	7716668	7716818	putative_enhancer	.	.
I	7716967	7717117	putative_enhancer	.	.
I	7718504	7718654	coding_promoter	WBGene00009188	-
I	7718886	7719036	non-coding_RNA	WBGene00014349	-
I	7720251	7720401	other_element	.	.
I	7723277	7723427	other_element	.	.
I	7724706	7724856	coding_promoter	WBGene00009189	+
I	7724706	7724856	coding_promoter	WBGene00009191	-
I	7726620	7726770	putative_enhancer	.	.
I	7730879	7731029	coding_promoter	WBGene00009190	+
I	7731692	7731842	unassigned_promoter	.	.
I	7738061	7738211	putative_enhancer	.	.
I	7738575	7738725	unassigned_promoter	.	.
I	7738857	7739007	putative_enhancer	.	.
I	7739972	7740122	unassigned_promoter	.	.
I	7740510	7740660	other_element	.	.
I	7746635	7746785	coding_promoter	WBGene00010291	+
I	7747488	7747638	coding_promoter	WBGene00010291	+
I	7747732	7747882	coding_promoter	WBGene00010291	+
I	7753386	7753536	putative_enhancer	.	.
I	7754423	7754573	coding_promoter	WBGene00010291	+
I	7755564	7755714	coding_promoter	WBGene00010291	+
I	7756852	7757002	putative_enhancer	.	.
I	7758162	7758312	unassigned_promoter	.	.
I	7759179	7759329	putative_enhancer	.	.
I	7761559	7761709	putative_enhancer	.	.
I	7762531	7762681	unassigned_promoter	.	.
I	7763626	7763776	other_element	.	.
I	7765678	7765828	putative_enhancer	.	.
I	7770738	7770888	putative_enhancer	.	.
I	7771517	7771667	coding_promoter	WBGene00000079	+
I	7772106	7772256	putative_enhancer	.	.
I	7772463	7772613	coding_promoter	WBGene00000079	+
I	7772463	7772613	coding_promoter	WBGene00003818	-
I	7772636	7772786	coding_promoter	WBGene00000079	+
I	7772636	7772786	coding_promoter	WBGene00003818	-
I	7781336	7781486	putative_enhancer	.	.
I	7781872	7782022	putative_enhancer	.	.
I	7790947	7791097	putative_enhancer	.	.
I	7792683	7792833	putative_enhancer	.	.
I	7794923	7795073	putative_enhancer	.	.
I	7797421	7797571	putative_enhancer	.	.
I	7799488	7799638	putative_enhancer	.	.
I	7801664	7801814	putative_enhancer	.	.
I	7802344	7802494	coding_promoter	WBGene00003746	-
I	7803693	7803843	putative_enhancer	.	.
I	7807084	7807234	other_element	.	.
I	7814652	7814802	coding_promoter	WBGene00008399	+
I	7814869	7815019	coding_promoter	WBGene00008399	+
I	7815391	7815541	coding_promoter	WBGene00008398	-
I	7820640	7820790	coding_promoter	WBGene00008400	+
I	7830340	7830490	putative_enhancer	.	.
I	7831043	7831193	other_element	.	.
I	7831604	7831754	coding_promoter	WBGene00009271	-
I	7832523	7832673	putative_enhancer	.	.
I	7835353	7835503	coding_promoter	WBGene00009270	-
I	7835603	7835753	coding_promoter	WBGene00009272	+
I	7835603	7835753	coding_promoter	WBGene00009270	-
I	7839582	7839732	putative_enhancer	.	.
I	7840199	7840349	coding_promoter	WBGene00009277	+
I	7841279	7841429	putative_enhancer	.	.
I	7846162	7846312	other_element	.	.
I	7848868	7849018	coding_promoter	WBGene00006386	+
I	7848868	7849018	coding_promoter	WBGene00009274	-
I	7849206	7849356	putative_enhancer	.	.
I	7849498	7849648	coding_promoter	WBGene00006386	+
I	7849498	7849648	coding_promoter	WBGene00009274	-
I	7859471	7859621	coding_promoter	WBGene00011230	-
I	7859756	7859906	putative_enhancer	.	.
I	7860196	7860346	non-coding_RNA	WBGene00220041	-
I	7860511	7860661	putative_enhancer	.	.
I	7860841	7860991	putative_enhancer	.	.
I	7861566	7861716	coding_promoter	WBGene00011230	-
I	7862147	7862297	coding_promoter	WBGene00011230	-
I	7863505	7863655	coding_promoter	WBGene00011231	-
I	7864550	7864700	putative_enhancer	.	.
I	7866173	7866323	coding_promoter	WBGene00011232	+
I	7866644	7866794	putative_enhancer	.	.
I	7867099	7867249	putative_enhancer	.	.
I	7867702	7867852	putative_enhancer	.	.
I	7867950	7868100	putative_enhancer	.	.
I	7868295	7868445	coding_promoter	WBGene00011234	-
I	7868446	7868596	coding_promoter	WBGene00011234	-
I	7869023	7869173	putative_enhancer	.	.
I	7869588	7869738	coding_promoter	WBGene00011232	+
I	7869904	7870054	coding_promoter	WBGene00011232	+
I	7870646	7870796	putative_enhancer	.	.
I	7870943	7871093	putative_enhancer	.	.
I	7871235	7871385	unassigned_promoter	.	.
I	7871725	7871875	putative_enhancer	.	.
I	7872158	7872308	putative_enhancer	.	.
I	7872568	7872718	other_element	.	.
I	7875062	7875212	other_element	.	.
I	7875606	7875756	coding_promoter	WBGene00011235	-
I	7877897	7878047	coding_promoter	WBGene00011235	-
I	7879595	7879745	other_element	.	.
I	7880602	7880752	coding_promoter	WBGene00011235	-
I	7881171	7881321	coding_promoter	WBGene00011235	-
I	7881602	7881752	putative_enhancer	.	.
I	7883850	7884000	coding_promoter	WBGene00010110	+
I	7885895	7886045	putative_enhancer	.	.
I	7889283	7889433	coding_promoter	WBGene00010111	+
I	7890741	7890891	unassigned_promoter	.	.
I	7895311	7895461	pseudogene_promoter	WBGene00010112	+
I	7899799	7899949	other_element	.	.
I	7904946	7905096	coding_promoter	WBGene00006790	-
I	7911648	7911798	putative_enhancer	.	.
I	7912413	7912563	other_element	.	.
I	7913440	7913590	putative_enhancer	.	.
I	7914068	7914218	coding_promoter	WBGene00010113	-
I	7914722	7914872	unassigned_promoter	.	.
I	7926383	7926533	coding_promoter	WBGene00008990	-
I	7928757	7928907	coding_promoter	WBGene00011912	+
I	7935023	7935173	putative_enhancer	.	.
I	7935338	7935488	coding_promoter	WBGene00003777	-
I	7935759	7935909	coding_promoter	WBGene00003777	-
I	7936026	7936176	coding_promoter	WBGene00011912	+
I	7936026	7936176	coding_promoter	WBGene00003777	-
I	7937278	7937428	putative_enhancer	.	.
I	7940168	7940318	putative_enhancer	.	.
I	7940692	7940842	coding_promoter	WBGene00011916	+
I	7940692	7940842	coding_promoter	WBGene00011915	-
I	7942692	7942842	coding_promoter	WBGene00011917	+
I	7943708	7943858	putative_enhancer	.	.
I	7945578	7945728	putative_enhancer	.	.
I	7946548	7946698	putative_enhancer	.	.
I	7948270	7948420	putative_enhancer	.	.
I	7950571	7950721	putative_enhancer	.	.
I	7951341	7951491	putative_enhancer	.	.
I	7951735	7951885	coding_promoter	WBGene00002179	-
I	7952467	7952617	coding_promoter	WBGene00002179	-
I	7954808	7954958	non-coding_RNA	WBGene00195833	+
I	7954808	7954958	coding_promoter	WBGene00002179	-
I	7955043	7955193	coding_promoter	WBGene00002179	-
I	7958215	7958365	coding_promoter	WBGene00011919	+
I	7960780	7960930	non-coding_RNA	WBGene00014529	+
I	7961850	7962000	coding_promoter	WBGene00004318	+
I	7968812	7968962	coding_promoter	WBGene00011920	-
I	7969010	7969160	putative_enhancer	.	.
I	7969348	7969498	coding_promoter	WBGene00011920	-
I	7979102	7979252	putative_enhancer	.	.
I	7984800	7984950	coding_promoter	WBGene00010367	+
I	7987301	7987451	putative_enhancer	.	.
I	7993420	7993570	coding_promoter	WBGene00008315	+
I	8000234	8000384	putative_enhancer	.	.
I	8002916	8003066	putative_enhancer	.	.
I	8009788	8009938	coding_promoter	WBGene00008311	+
I	8010426	8010576	coding_promoter	WBGene00008311	+
I	8010426	8010576	non-coding_RNA	WBGene00219863	-
I	8011471	8011621	putative_enhancer	.	.
I	8012320	8012470	other_element	.	.
I	8013422	8013572	putative_enhancer	.	.
I	8016890	8017040	putative_enhancer	.	.
I	8017167	8017317	putative_enhancer	.	.
I	8018558	8018708	putative_enhancer	.	.
I	8019088	8019238	putative_enhancer	.	.
I	8019680	8019830	putative_enhancer	.	.
I	8024102	8024252	putative_enhancer	.	.
I	8024659	8024809	coding_promoter	WBGene00000869	-
I	8027543	8027693	putative_enhancer	.	.
I	8027938	8028088	coding_promoter	WBGene00045192	+
I	8027938	8028088	coding_promoter	WBGene00010560	-
I	8028312	8028462	putative_enhancer	.	.
I	8028830	8028980	coding_promoter	WBGene00010560	-
I	8029352	8029502	putative_enhancer	.	.
I	8029966	8030116	putative_enhancer	.	.
I	8031713	8031863	putative_enhancer	.	.
I	8040574	8040724	coding_promoter	WBGene00010565	+
I	8040574	8040724	coding_promoter	WBGene00010569	-
I	8040725	8040875	coding_promoter	WBGene00010569	-
I	8044236	8044386	putative_enhancer	.	.
I	8044560	8044710	coding_promoter	WBGene00000156	+
I	8045030	8045180	coding_promoter	WBGene00000156	+
I	8045384	8045534	putative_enhancer	.	.
I	8045784	8045934	coding_promoter	WBGene00000156	+
I	8046063	8046213	putative_enhancer	.	.
I	8046567	8046717	putative_enhancer	.	.
I	8047107	8047257	putative_enhancer	.	.
I	8048053	8048203	putative_enhancer	.	.
I	8048594	8048744	coding_promoter	WBGene00010566	-
I	8049479	8049629	coding_promoter	WBGene00010566	-
I	8050419	8050569	putative_enhancer	.	.
I	8057780	8057930	coding_promoter	WBGene00010567	-
I	8058421	8058571	coding_promoter	WBGene00010567	-
I	8059525	8059675	coding_promoter	WBGene00010567	-
I	8082601	8082751	coding_promoter	WBGene00004378	+
I	8082906	8083056	coding_promoter	WBGene00004378	+
I	8082906	8083056	coding_promoter	WBGene00000485	-
I	8083402	8083552	coding_promoter	WBGene00004378	+
I	8098989	8099139	putative_enhancer	.	.
I	8100200	8100350	coding_promoter	WBGene00005009	+
I	8101776	8101926	putative_enhancer	.	.
I	8103066	8103216	putative_enhancer	.	.
I	8108140	8108290	other_element	.	.
I	8108764	8108914	other_element	.	.
I	8112204	8112354	putative_enhancer	.	.
I	8116965	8117115	putative_enhancer	.	.
I	8117558	8117708	putative_enhancer	.	.
I	8117855	8118005	putative_enhancer	.	.
I	8118044	8118194	other_element	.	.
I	8118654	8118804	coding_promoter	WBGene00002999	-
I	8119250	8119400	coding_promoter	WBGene00002999	-
I	8120212	8120362	putative_enhancer	.	.
I	8120875	8121025	putative_enhancer	.	.
I	8121281	8121431	putative_enhancer	.	.
I	8122141	8122291	unassigned_promoter	.	.
I	8122647	8122797	putative_enhancer	.	.
I	8123789	8123939	putative_enhancer	.	.
I	8124554	8124704	coding_promoter	WBGene00003136	+
I	8124554	8124704	coding_promoter	WBGene00002999	-
I	8124959	8125109	coding_promoter	WBGene00003136	+
I	8124959	8125109	coding_promoter	WBGene00002999	-
I	8125471	8125621	coding_promoter	WBGene00003136	+
I	8130180	8130330	putative_enhancer	.	.
I	8130648	8130798	unassigned_promoter	.	.
I	8130796	8130946	unassigned_promoter	.	.
I	8131320	8131470	other_element	.	.
I	8133063	8133213	other_element	.	.
I	8133743	8133893	coding_promoter	WBGene00012113	+
I	8135054	8135204	other_element	.	.
I	8135725	8135875	non-coding_RNA	WBGene00220106	+
I	8136090	8136240	unassigned_promoter	.	.
I	8136355	8136505	putative_enhancer	.	.
I	8137224	8137374	putative_enhancer	.	.
I	8138721	8138871	putative_enhancer	.	.
I	8147274	8147424	coding_promoter	WBGene00002101	+
I	8176022	8176172	coding_promoter	WBGene00008570	+
I	8177220	8177370	putative_enhancer	.	.
I	8177526	8177676	unassigned_promoter	.	.
I	8177784	8177934	putative_enhancer	.	.
I	8178289	8178439	putative_enhancer	.	.
I	8202138	8202288	putative_enhancer	.	.
I	8203394	8203544	putative_enhancer	.	.
I	8204637	8204787	putative_enhancer	.	.
I	8210631	8210781	coding_promoter	WBGene00011378	+
I	8210631	8210781	coding_promoter	WBGene00011379	-
I	8213584	8213734	coding_promoter	WBGene00011376	+
I	8213865	8214015	coding_promoter	WBGene00011376	+
I	8214149	8214299	coding_promoter	WBGene00011376	+
I	8214149	8214299	coding_promoter	WBGene00000967	-
I	8218477	8218627	coding_promoter	WBGene00000967	-
I	8219817	8219967	putative_enhancer	.	.
I	8223093	8223243	coding_promoter	WBGene00011375	-
I	8223827	8223977	coding_promoter	WBGene00011375	-
I	8224358	8224508	non-coding_RNA	WBGene00045156	+
I	8228767	8228917	putative_enhancer	.	.
I	8229344	8229494	putative_enhancer	.	.
I	8230146	8230296	putative_enhancer	.	.
I	8231538	8231688	putative_enhancer	.	.
I	8233212	8233362	coding_promoter	WBGene00011380	+
I	8236610	8236760	putative_enhancer	.	.
I	8241020	8241170	coding_promoter	WBGene00013955	-
I	8241464	8241614	putative_enhancer	.	.
I	8244953	8245103	coding_promoter	WBGene00000639	-
I	8245566	8245716	coding_promoter	WBGene00000639	-
I	8246147	8246297	other_element	.	.
I	8250916	8251066	coding_promoter	WBGene00000433	-
I	8254897	8255047	coding_promoter	WBGene00044094	-
I	8255156	8255306	coding_promoter	WBGene00013958	+
I	8255156	8255306	coding_promoter	WBGene00044094	-
I	8255553	8255703	putative_enhancer	.	.
I	8256696	8256846	other_element	.	.
I	8259483	8259633	coding_promoter	WBGene00013957	-
I	8260024	8260174	putative_enhancer	.	.
I	8261820	8261970	coding_promoter	WBGene00013959	+
I	8264338	8264488	putative_enhancer	.	.
I	8271346	8271496	putative_enhancer	.	.
I	8273802	8273952	putative_enhancer	.	.
I	8277383	8277533	putative_enhancer	.	.
I	8278101	8278251	putative_enhancer	.	.
I	8280389	8280539	putative_enhancer	.	.
I	8281132	8281282	putative_enhancer	.	.
I	8281838	8281988	coding_promoter	WBGene00011345	+
I	8284514	8284664	putative_enhancer	.	.
I	8284862	8285012	putative_enhancer	.	.
I	8285726	8285876	putative_enhancer	.	.
I	8288214	8288364	coding_promoter	WBGene00011344	-
I	8288790	8288940	unassigned_promoter	.	.
I	8289189	8289339	putative_enhancer	.	.
I	8290821	8290971	putative_enhancer	.	.
I	8291095	8291245	coding_promoter	WBGene00002196	-
I	8291661	8291811	putative_enhancer	.	.
I	8293979	8294129	coding_promoter	WBGene00003183	+
I	8293979	8294129	coding_promoter	WBGene00003788	-
I	8294691	8294841	coding_promoter	WBGene00003183	+
I	8302135	8302285	putative_enhancer	.	.
I	8304603	8304753	unassigned_promoter	.	.
I	8305434	8305584	unassigned_promoter	.	.
I	8306531	8306681	coding_promoter	WBGene00009920	-
I	8307677	8307827	coding_promoter	WBGene00009920	-
I	8308900	8309050	putative_enhancer	.	.
I	8309305	8309455	coding_promoter	WBGene00009920	-
I	8310653	8310803	putative_enhancer	.	.
I	8312589	8312739	coding_promoter	WBGene00009920	-
I	8315344	8315494	coding_promoter	WBGene00009923	-
I	8324064	8324214	coding_promoter	WBGene00000467	+
I	8324064	8324214	coding_promoter	WBGene00009922	-
I	8327122	8327272	coding_promoter	WBGene00009922	-
I	8328894	8329044	other_element	.	.
I	8329728	8329878	coding_promoter	WBGene00004439	-
I	8330031	8330181	coding_promoter	WBGene00007911	+
I	8330031	8330181	coding_promoter	WBGene00004439	-
I	8330977	8331127	putative_enhancer	.	.
I	8332767	8332917	coding_promoter	WBGene00007914	+
I	8332938	8333088	coding_promoter	WBGene00007914	+
I	8344555	8344705	unassigned_promoter	.	.
I	8346813	8346963	putative_enhancer	.	.
I	8348623	8348773	coding_promoter	WBGene00006531	+
I	8348623	8348773	coding_promoter	WBGene00007913	-
I	8349399	8349549	coding_promoter	WBGene00006531	+
I	8351029	8351179	putative_enhancer	.	.
I	8351198	8351348	unassigned_promoter	.	.
I	8352133	8352283	other_element	.	.
I	8352394	8352544	putative_enhancer	.	.
I	8358045	8358195	other_element	.	.
I	8369740	8369890	putative_enhancer	.	.
I	8370053	8370203	coding_promoter	WBGene00008887	-
I	8377070	8377220	putative_enhancer	.	.
I	8382000	8382150	other_element	.	.
I	8383020	8383170	coding_promoter	WBGene00008890	+
I	8384355	8384505	putative_enhancer	.	.
I	8387842	8387992	putative_enhancer	.	.
I	8390223	8390373	putative_enhancer	.	.
I	8391946	8392096	coding_promoter	WBGene00003596	+
I	8392424	8392574	putative_enhancer	.	.
I	8392686	8392836	coding_promoter	WBGene00003596	+
I	8392686	8392836	coding_promoter	WBGene00011827	-
I	8393361	8393511	putative_enhancer	.	.
I	8393961	8394111	coding_promoter	WBGene00011827	-
I	8394549	8394699	coding_promoter	WBGene00003596	+
I	8394549	8394699	coding_promoter	WBGene00011827	-
I	8396283	8396433	putative_enhancer	.	.
I	8406709	8406859	coding_promoter	WBGene00008528	+
I	8406709	8406859	coding_promoter	WBGene00008529	-
I	8409847	8409997	coding_promoter	WBGene00003014	-
I	8410673	8410823	putative_enhancer	.	.
I	8411324	8411474	coding_promoter	WBGene00008531	+
I	8411899	8412049	putative_enhancer	.	.
I	8412314	8412464	coding_promoter	WBGene00008531	+
I	8412314	8412464	coding_promoter	WBGene00003014	-
I	8412564	8412714	coding_promoter	WBGene00003014	-
I	8412894	8413044	coding_promoter	WBGene00008531	+
I	8412894	8413044	coding_promoter	WBGene00003014	-
I	8416262	8416412	coding_promoter	WBGene00004117	+
I	8424990	8425140	putative_enhancer	.	.
I	8425842	8425992	putative_enhancer	.	.
I	8426815	8426965	coding_promoter	WBGene00008530	-
I	8427505	8427655	putative_enhancer	.	.
I	8433903	8434053	putative_enhancer	.	.
I	8434309	8434459	coding_promoter	WBGene00004931	+
I	8434309	8434459	coding_promoter	WBGene00008532	-
I	8438590	8438740	coding_promoter	WBGene00008648	-
I	8438862	8439012	coding_promoter	WBGene00008648	-
I	8442435	8442585	coding_promoter	WBGene00008650	-
I	8449827	8449977	putative_enhancer	.	.
I	8452208	8452358	putative_enhancer	.	.
I	8453059	8453209	other_element	.	.
I	8454057	8454207	unassigned_promoter	.	.
I	8454276	8454426	coding_promoter	WBGene00008652	-
I	8455753	8455903	putative_enhancer	.	.
I	8456292	8456442	putative_enhancer	.	.
I	8457267	8457417	putative_enhancer	.	.
I	8459099	8459249	coding_promoter	WBGene00006844	+
I	8461324	8461474	unassigned_promoter	.	.
I	8463569	8463719	other_element	.	.
I	8485603	8485753	coding_promoter	WBGene00008384	-
I	8487369	8487519	coding_promoter	WBGene00008385	+
I	8487369	8487519	coding_promoter	WBGene00008387	-
I	8489695	8489845	other_element	.	.
I	8490915	8491065	coding_promoter	WBGene00008386	+
I	8494582	8494732	putative_enhancer	.	.
I	8502374	8502524	coding_promoter	WBGene00000431	-
I	8506226	8506376	putative_enhancer	.	.
I	8507689	8507839	other_element	.	.
I	8511392	8511542	coding_promoter	WBGene00010496	-
I	8512433	8512583	coding_promoter	WBGene00010495	-
I	8512962	8513112	putative_enhancer	.	.
I	8529574	8529724	unassigned_promoter	.	.
I	8530148	8530298	non-coding_RNA	WBGene00014418	-
I	8530785	8530935	other_element	.	.
I	8531549	8531699	coding_promoter	WBGene00006976	-
I	8532393	8532543	unassigned_promoter	.	.
I	8535897	8536047	putative_enhancer	.	.
I	8559954	8560104	other_element	.	.
I	8560575	8560725	putative_enhancer	.	.
I	8561121	8561271	putative_enhancer	.	.
I	8561731	8561881	putative_enhancer	.	.
I	8563578	8563728	putative_enhancer	.	.
I	8564321	8564471	coding_promoter	WBGene00001651	-
I	8564735	8564885	other_element	.	.
I	8567285	8567435	other_element	.	.
I	8568020	8568170	putative_enhancer	.	.
I	8568679	8568829	putative_enhancer	.	.
I	8568990	8569140	putative_enhancer	.	.
I	8570121	8570271	other_element	.	.
I	8571231	8571381	coding_promoter	WBGene00001651	-
I	8573752	8573902	coding_promoter	WBGene00011353	-
I	8574359	8574509	unassigned_promoter	.	.
I	8575012	8575162	putative_enhancer	.	.
I	8578051	8578201	coding_promoter	WBGene00011352	-
I	8580178	8580328	coding_promoter	WBGene00011352	-
I	8580907	8581057	putative_enhancer	.	.
I	8582280	8582430	coding_promoter	WBGene00011352	-
I	8582716	8582866	coding_promoter	WBGene00011352	-
I	8587776	8587926	coding_promoter	WBGene00004305	+
I	8587776	8587926	coding_promoter	WBGene00000904	-
I	8590635	8590785	coding_promoter	WBGene00004305	+
I	8590635	8590785	coding_promoter	WBGene00000904	-
I	8597388	8597538	putative_enhancer	.	.
I	8600538	8600688	other_element	.	.
I	8600929	8601079	coding_promoter	WBGene00011035	+
I	8608810	8608960	coding_promoter	WBGene00009665	+
I	8608810	8608960	coding_promoter	WBGene00009664	-
I	8609730	8609880	coding_promoter	WBGene00009665	+
I	8609730	8609880	coding_promoter	WBGene00009664	-
I	8614943	8615093	coding_promoter	WBGene00009668	+
I	8614943	8615093	coding_promoter	WBGene00009666	-
I	8615859	8616009	coding_promoter	WBGene00009666	-
I	8631865	8632015	coding_promoter	WBGene00001414	-
I	8632586	8632736	putative_enhancer	.	.
I	8633297	8633447	putative_enhancer	.	.
I	8633764	8633914	coding_promoter	WBGene00000468	+
I	8635424	8635574	putative_enhancer	.	.
I	8637184	8637334	coding_promoter	WBGene00000777	-
I	8637375	8637525	coding_promoter	WBGene00000777	-
I	8637819	8637969	coding_promoter	WBGene00000777	-
I	8638043	8638193	coding_promoter	WBGene00000777	-
I	8638351	8638501	putative_enhancer	.	.
I	8640326	8640476	coding_promoter	WBGene00009672	+
I	8640326	8640476	coding_promoter	WBGene00009671	-
I	8642519	8642669	putative_enhancer	.	.
I	8656793	8656943	coding_promoter	WBGene00009562	+
I	8660296	8660446	coding_promoter	WBGene00045237	+
I	8664452	8664602	coding_promoter	WBGene00009563	+
I	8664452	8664602	coding_promoter	WBGene00006377	-
I	8664571	8664721	coding_promoter	WBGene00009563	+
I	8664571	8664721	coding_promoter	WBGene00006377	-
I	8664806	8664956	coding_promoter	WBGene00009563	+
I	8672416	8672566	putative_enhancer	.	.
I	8675178	8675328	putative_enhancer	.	.
I	8676353	8676503	coding_promoter	WBGene00086557	-
I	8679908	8680058	other_element	.	.
I	8680252	8680402	unassigned_promoter	.	.
I	8680694	8680844	putative_enhancer	.	.
I	8681176	8681326	coding_promoter	WBGene00010621	-
I	8681660	8681810	putative_enhancer	.	.
I	8682339	8682489	coding_promoter	WBGene00010621	-
I	8684339	8684489	putative_enhancer	.	.
I	8685620	8685770	putative_enhancer	.	.
I	8692586	8692736	coding_promoter	WBGene00000209	+
I	8692586	8692736	coding_promoter	WBGene00010624	-
I	8692995	8693145	putative_enhancer	.	.
I	8695446	8695596	putative_enhancer	.	.
I	8696337	8696487	coding_promoter	WBGene00009565	+
I	8696337	8696487	coding_promoter	WBGene00003953	-
I	8700675	8700825	putative_enhancer	.	.
I	8702365	8702515	coding_promoter	WBGene00000409	+
I	8702365	8702515	coding_promoter	WBGene00006577	-
I	8711561	8711711	coding_promoter	WBGene00000527	-
I	8715328	8715478	other_element	.	.
I	8718277	8718427	putative_enhancer	.	.
I	8719590	8719740	coding_promoter	WBGene00000527	-
I	8723365	8723515	putative_enhancer	.	.
I	8728555	8728705	coding_promoter	WBGene00007971	+
I	8728555	8728705	coding_promoter	WBGene00003925	-
I	8731645	8731795	coding_promoter	WBGene00007973	+
I	8732133	8732283	coding_promoter	WBGene00007973	+
I	8732133	8732283	coding_promoter	WBGene00044120	-
I	8732570	8732720	putative_enhancer	.	.
I	8735881	8736031	coding_promoter	WBGene00007974	+
I	8735881	8736031	coding_promoter	WBGene00007972	-
I	8737633	8737783	putative_enhancer	.	.
I	8748008	8748158	coding_promoter	WBGene00007979	+
I	8748008	8748158	coding_promoter	WBGene00007976	-
I	8748551	8748701	putative_enhancer	.	.
I	8749646	8749796	putative_enhancer	.	.
I	8751571	8751721	coding_promoter	WBGene00007979	+
I	8751571	8751721	coding_promoter	WBGene00007977	-
I	8757732	8757882	coding_promoter	WBGene00007978	-
I	8757885	8758035	coding_promoter	WBGene00007978	-
I	8759672	8759822	coding_promoter	WBGene00006574	-
I	8759863	8760013	coding_promoter	WBGene00003052	+
I	8759863	8760013	coding_promoter	WBGene00006574	-
I	8760199	8760349	coding_promoter	WBGene00003052	+
I	8760199	8760349	coding_promoter	WBGene00006574	-
I	8760531	8760681	putative_enhancer	.	.
I	8760993	8761143	putative_enhancer	.	.
I	8761193	8761343	coding_promoter	WBGene00003052	+
I	8761193	8761343	coding_promoter	WBGene00006574	-
I	8761538	8761688	coding_promoter	WBGene00003052	+
I	8761969	8762119	putative_enhancer	.	.
I	8762353	8762503	putative_enhancer	.	.
I	8762792	8762942	coding_promoter	WBGene00003052	+
I	8763048	8763198	putative_enhancer	.	.
I	8765690	8765840	putative_enhancer	.	.
I	8766428	8766578	putative_enhancer	.	.
I	8768105	8768255	coding_promoter	WBGene00006618	+
I	8768105	8768255	coding_promoter	WBGene00001960	-
I	8777678	8777828	coding_promoter	WBGene00004115	-
I	8783746	8783896	putative_enhancer	.	.
I	8784124	8784274	putative_enhancer	.	.
I	8784702	8784852	putative_enhancer	.	.
I	8785468	8785618	coding_promoter	WBGene00008439	-
I	8786067	8786217	other_element	.	.
I	8786847	8786997	coding_promoter	WBGene00008439	-
I	8787805	8787955	coding_promoter	WBGene00008439	-
I	8788889	8789039	coding_promoter	WBGene00008439	-
I	8789453	8789603	coding_promoter	WBGene00006324	+
I	8790813	8790963	putative_enhancer	.	.
I	8791201	8791351	other_element	.	.
I	8791529	8791679	other_element	.	.
I	8791931	8792081	putative_enhancer	.	.
I	8792395	8792545	coding_promoter	WBGene00006324	+
I	8793387	8793537	putative_enhancer	.	.
I	8793678	8793828	putative_enhancer	.	.
I	8797712	8797862	coding_promoter	WBGene00009453	+
I	8798274	8798424	coding_promoter	WBGene00009453	+
I	8799279	8799429	other_element	.	.
I	8800325	8800475	putative_enhancer	.	.
I	8801235	8801385	other_element	.	.
I	8804586	8804736	coding_promoter	WBGene00009452	-
I	8808068	8808218	coding_promoter	WBGene00009451	-
I	8808355	8808505	coding_promoter	WBGene00009455	+
I	8812601	8812751	coding_promoter	WBGene00006682	-
I	8813380	8813530	coding_promoter	WBGene00009454	+
I	8813765	8813915	putative_enhancer	.	.
I	8815281	8815431	other_element	.	.
I	8815820	8815970	putative_enhancer	.	.
I	8816500	8816650	coding_promoter	WBGene00009456	+
I	8816500	8816650	coding_promoter	WBGene00004484	-
I	8825147	8825297	unassigned_promoter	.	.
I	8826588	8826738	coding_promoter	WBGene00009459	-
I	8827683	8827833	putative_enhancer	.	.
I	8839188	8839338	coding_promoter	WBGene00009250	+
I	8839188	8839338	coding_promoter	WBGene00009460	-
I	8851494	8851644	putative_enhancer	.	.
I	8851768	8851918	putative_enhancer	.	.
I	8852277	8852427	putative_enhancer	.	.
I	8852597	8852747	coding_promoter	WBGene00002035	-
I	8853101	8853251	coding_promoter	WBGene00002035	-
I	8856783	8856933	other_element	.	.
I	8857485	8857635	putative_enhancer	.	.
I	8858692	8858842	putative_enhancer	.	.
I	8859714	8859864	putative_enhancer	.	.
I	8861825	8861975	coding_promoter	WBGene00010137	-
I	8864156	8864306	unassigned_promoter	.	.
I	8865595	8865745	coding_promoter	WBGene00010133	+
I	8865595	8865745	coding_promoter	WBGene00219283	-
I	8866837	8866987	putative_enhancer	.	.
I	8867605	8867755	unassigned_promoter	.	.
I	8868049	8868199	other_element	.	.
I	8868490	8868640	putative_enhancer	.	.
I	8869135	8869285	coding_promoter	WBGene00010136	+
I	8876146	8876296	coding_promoter	WBGene00010134	+
I	8894543	8894693	coding_promoter	WBGene00010135	-
I	8895678	8895828	putative_enhancer	.	.
I	8896236	8896386	putative_enhancer	.	.
I	8897033	8897183	putative_enhancer	.	.
I	8901485	8901635	coding_promoter	WBGene00006765	-
I	8901655	8901805	coding_promoter	WBGene00006765	-
I	8902555	8902705	coding_promoter	WBGene00006765	-
I	8904712	8904862	unassigned_promoter	.	.
I	8905507	8905657	coding_promoter	WBGene00011631	-
I	8917105	8917255	putative_enhancer	.	.
I	8917833	8917983	coding_promoter	WBGene00011629	-
I	8918279	8918429	putative_enhancer	.	.
I	8918596	8918746	coding_promoter	WBGene00011629	-
I	8918810	8918960	coding_promoter	WBGene00011629	-
I	8921091	8921241	coding_promoter	WBGene00011630	+
I	8921091	8921241	coding_promoter	WBGene00044684	-
I	8923990	8924140	putative_enhancer	.	.
I	8926353	8926503	coding_promoter	WBGene00006641	+
I	8927403	8927553	coding_promoter	WBGene00006641	+
I	8927842	8927992	coding_promoter	WBGene00006641	+
I	8928213	8928363	putative_enhancer	.	.
I	8929061	8929211	putative_enhancer	.	.
I	8937134	8937284	putative_enhancer	.	.
I	8937695	8937845	coding_promoter	WBGene00009958	-
I	8944756	8944906	coding_promoter	WBGene00009958	-
I	8946231	8946381	coding_promoter	WBGene00009964	-
I	8950521	8950671	putative_enhancer	.	.
I	8950797	8950947	other_element	.	.
I	8953081	8953231	non-coding_RNA	WBGene00014389	+
I	8961443	8961593	coding_promoter	WBGene00001568	+
I	8961993	8962143	coding_promoter	WBGene00001568	+
I	8965781	8965931	putative_enhancer	.	.
I	8966554	8966704	other_element	.	.
I	8969726	8969876	putative_enhancer	.	.
I	8970078	8970228	coding_promoter	WBGene00009346	+
I	8970078	8970228	coding_promoter	WBGene00004953	-
I	8975131	8975281	putative_enhancer	.	.
I	8975562	8975712	putative_enhancer	.	.
I	8983970	8984120	putative_enhancer	.	.
I	8984966	8985116	putative_enhancer	.	.
I	8985781	8985931	unassigned_promoter	.	.
I	8986029	8986179	putative_enhancer	.	.
I	8986657	8986807	coding_promoter	WBGene00009345	+
I	8986657	8986807	coding_promoter	WBGene00009342	-
I	8987092	8987242	coding_promoter	WBGene00009342	-
I	8988792	8988942	coding_promoter	WBGene00009342	-
I	8992657	8992807	putative_enhancer	.	.
I	8999699	8999849	coding_promoter	WBGene00009343	-
I	9003973	9004123	coding_promoter	WBGene00009478	-
I	9014071	9014221	coding_promoter	WBGene00009477	-
I	9014247	9014397	coding_promoter	WBGene00009477	-
I	9016357	9016507	coding_promoter	WBGene00009476	+
I	9018583	9018733	coding_promoter	WBGene00009475	+
I	9018583	9018733	coding_promoter	WBGene00009481	-
I	9019072	9019222	coding_promoter	WBGene00009475	+
I	9019072	9019222	coding_promoter	WBGene00009481	-
I	9020644	9020794	coding_promoter	WBGene00006525	+
I	9021767	9021917	putative_enhancer	.	.
I	9024712	9024862	putative_enhancer	.	.
I	9027549	9027699	putative_enhancer	.	.
I	9040908	9041058	coding_promoter	WBGene00007858	+
I	9042125	9042275	putative_enhancer	.	.
I	9042833	9042983	coding_promoter	WBGene00007855	-
I	9045832	9045982	putative_enhancer	.	.
I	9047122	9047272	coding_promoter	WBGene00007857	-
I	9051273	9051423	non-coding_RNA	WBGene00014545	-
I	9052276	9052426	putative_enhancer	.	.
I	9053460	9053610	putative_enhancer	.	.
I	9054869	9055019	coding_promoter	WBGene00012296	+
I	9055437	9055587	coding_promoter	WBGene00012296	+
I	9055437	9055587	coding_promoter	WBGene00001843	-
I	9057952	9058102	coding_promoter	WBGene00012297	+
I	9057952	9058102	non-coding_RNA	WBGene00004839	-
I	9058492	9058642	other_element	.	.
I	9064669	9064819	coding_promoter	WBGene00006503	-
I	9064826	9064976	coding_promoter	WBGene00004298	+
I	9064826	9064976	coding_promoter	WBGene00006503	-
I	9074636	9074786	putative_enhancer	.	.
I	9076286	9076436	putative_enhancer	.	.
I	9076877	9077027	other_element	.	.
I	9077390	9077540	coding_promoter	WBGene00011531	-
I	9080086	9080236	coding_promoter	WBGene00011532	-
I	9082939	9083089	unassigned_promoter	.	.
I	9083178	9083328	unassigned_promoter	.	.
I	9087265	9087415	putative_enhancer	.	.
I	9089013	9089163	putative_enhancer	.	.
I	9089238	9089388	coding_promoter	WBGene00003182	+
I	9092353	9092503	coding_promoter	WBGene00003182	+
I	9093574	9093724	coding_promoter	WBGene00003182	+
I	9094638	9094788	other_element	.	.
I	9095429	9095579	coding_promoter	WBGene00003182	+
I	9095693	9095843	coding_promoter	WBGene00003182	+
I	9096684	9096834	putative_enhancer	.	.
I	9097693	9097843	unassigned_promoter	.	.
I	9098201	9098351	other_element	.	.
I	9100260	9100410	other_element	.	.
I	9100847	9100997	other_element	.	.
I	9102973	9103123	other_element	.	.
I	9103739	9103889	putative_enhancer	.	.
I	9105004	9105154	putative_enhancer	.	.
I	9105795	9105945	putative_enhancer	.	.
I	9106177	9106327	putative_enhancer	.	.
I	9106712	9106862	putative_enhancer	.	.
I	9108746	9108896	putative_enhancer	.	.
I	9109125	9109275	other_element	.	.
I	9109919	9110069	putative_enhancer	.	.
I	9110879	9111029	coding_promoter	WBGene00014115	+
I	9110879	9111029	coding_promoter	WBGene00012376	-
I	9111709	9111859	coding_promoter	WBGene00014115	+
I	9111709	9111859	coding_promoter	WBGene00012376	-
I	9112157	9112307	coding_promoter	WBGene00014115	+
I	9112512	9112662	putative_enhancer	.	.
I	9113136	9113286	coding_promoter	WBGene00014115	+
I	9114014	9114164	putative_enhancer	.	.
I	9114723	9114873	putative_enhancer	.	.
I	9115074	9115224	putative_enhancer	.	.
I	9115281	9115431	putative_enhancer	.	.
I	9115665	9115815	putative_enhancer	.	.
I	9116162	9116312	putative_enhancer	.	.
I	9116671	9116821	putative_enhancer	.	.
I	9117249	9117399	putative_enhancer	.	.
I	9117793	9117943	coding_promoter	WBGene00014115	+
I	9121741	9121891	putative_enhancer	.	.
I	9127796	9127946	coding_promoter	WBGene00003209	+
I	9127796	9127946	coding_promoter	WBGene00014117	-
I	9128220	9128370	putative_enhancer	.	.
I	9128870	9129020	coding_promoter	WBGene00003209	+
I	9129571	9129721	putative_enhancer	.	.
I	9129858	9130008	putative_enhancer	.	.
I	9130203	9130353	putative_enhancer	.	.
I	9130519	9130669	other_element	.	.
I	9130680	9130830	putative_enhancer	.	.
I	9131026	9131176	coding_promoter	WBGene00003209	+
I	9131490	9131640	putative_enhancer	.	.
I	9131915	9132065	coding_promoter	WBGene00003209	+
I	9133446	9133596	other_element	.	.
I	9135783	9135933	other_element	.	.
I	9141736	9141886	coding_promoter	WBGene00014119	-
I	9143867	9144017	putative_enhancer	.	.
I	9145090	9145240	coding_promoter	WBGene00010421	+
I	9145550	9145700	putative_enhancer	.	.
I	9146674	9146824	other_element	.	.
I	9149317	9149467	other_element	.	.
I	9150292	9150442	coding_promoter	WBGene00014119	-
I	9154036	9154186	other_element	.	.
I	9154742	9154892	coding_promoter	WBGene00009129	+
I	9154742	9154892	coding_promoter	WBGene00010422	-
I	9158223	9158373	coding_promoter	WBGene00077773	+
I	9161771	9161921	putative_enhancer	.	.
I	9163463	9163613	coding_promoter	WBGene00001167	+
I	9163463	9163613	coding_promoter	WBGene00009127	-
I	9164347	9164497	putative_enhancer	.	.
I	9166507	9166657	putative_enhancer	.	.
I	9166989	9167139	putative_enhancer	.	.
I	9167306	9167456	coding_promoter	WBGene00009126	+
I	9168120	9168270	coding_promoter	WBGene00009126	+
I	9168648	9168798	putative_enhancer	.	.
I	9169430	9169580	putative_enhancer	.	.
I	9172654	9172804	putative_enhancer	.	.
I	9173159	9173309	putative_enhancer	.	.
I	9176197	9176347	non-coding_RNA	WBGene00045376	+
I	9178820	9178970	coding_promoter	WBGene00009130	-
I	9180126	9180276	other_element	.	.
I	9186879	9187029	putative_enhancer	.	.
I	9187556	9187706	putative_enhancer	.	.
I	9188026	9188176	putative_enhancer	.	.
I	9189003	9189153	coding_promoter	WBGene00006407	-
I	9192910	9193060	coding_promoter	WBGene00006407	-
I	9195458	9195608	putative_enhancer	.	.
I	9197183	9197333	unassigned_promoter	.	.
I	9198096	9198246	putative_enhancer	.	.
I	9199292	9199442	coding_promoter	WBGene00006407	-
I	9199930	9200080	putative_enhancer	.	.
I	9200130	9200280	other_element	.	.
I	9200670	9200820	putative_enhancer	.	.
I	9202111	9202261	putative_enhancer	.	.
I	9202692	9202842	putative_enhancer	.	.
I	9210898	9211048	putative_enhancer	.	.
I	9212076	9212226	other_element	.	.
I	9212343	9212493	putative_enhancer	.	.
I	9213677	9213827	putative_enhancer	.	.
I	9214382	9214532	putative_enhancer	.	.
I	9216291	9216441	putative_enhancer	.	.
I	9217099	9217249	putative_enhancer	.	.
I	9218131	9218281	putative_enhancer	.	.
I	9219520	9219670	putative_enhancer	.	.
I	9226551	9226701	coding_promoter	WBGene00001590	+
I	9226551	9226701	coding_promoter	WBGene00008107	-
I	9226821	9226971	coding_promoter	WBGene00001590	+
I	9226821	9226971	coding_promoter	WBGene00008107	-
I	9234700	9234850	putative_enhancer	.	.
I	9243570	9243720	putative_enhancer	.	.
I	9244634	9244784	putative_enhancer	.	.
I	9245251	9245401	putative_enhancer	.	.
I	9248821	9248971	unassigned_promoter	.	.
I	9249334	9249484	coding_promoter	WBGene00009499	-
I	9260116	9260266	other_element	.	.
I	9267024	9267174	non-coding_RNA	WBGene00014325	+
I	9268953	9269103	non-coding_RNA	WBGene00014326	-
I	9270041	9270191	putative_enhancer	.	.
I	9271064	9271214	coding_promoter	WBGene00008779	-
I	9272162	9272312	putative_enhancer	.	.
I	9273997	9274147	putative_enhancer	.	.
I	9274350	9274500	unassigned_promoter	.	.
I	9274654	9274804	coding_promoter	WBGene00008780	-
I	9275327	9275477	coding_promoter	WBGene00008780	-
I	9276022	9276172	putative_enhancer	.	.
I	9276354	9276504	putative_enhancer	.	.
I	9276726	9276876	unassigned_promoter	.	.
I	9279400	9279550	coding_promoter	WBGene00008780	-
I	9280751	9280901	coding_promoter	WBGene00008780	-
I	9286677	9286827	coding_promoter	WBGene00009173	+
I	9286677	9286827	coding_promoter	WBGene00008781	-
I	9287182	9287332	coding_promoter	WBGene00009173	+
I	9287182	9287332	coding_promoter	WBGene00008781	-
I	9288777	9288927	putative_enhancer	.	.
I	9289813	9289963	other_element	.	.
I	9291660	9291810	other_element	.	.
I	9292525	9292675	putative_enhancer	.	.
I	9292762	9292912	putative_enhancer	.	.
I	9294303	9294453	putative_enhancer	.	.
I	9294658	9294808	putative_enhancer	.	.
I	9295084	9295234	putative_enhancer	.	.
I	9297869	9298019	coding_promoter	WBGene00009174	-
I	9298543	9298693	coding_promoter	WBGene00009174	-
I	9299372	9299522	putative_enhancer	.	.
I	9300326	9300476	coding_promoter	WBGene00009174	-
I	9302471	9302621	putative_enhancer	.	.
I	9303738	9303888	other_element	.	.
I	9304532	9304682	coding_promoter	WBGene00009174	-
I	9307122	9307272	coding_promoter	WBGene00004268	+
I	9307122	9307272	coding_promoter	WBGene00009176	-
I	9307349	9307499	coding_promoter	WBGene00004268	+
I	9307656	9307806	coding_promoter	WBGene00004268	+
I	9307964	9308114	putative_enhancer	.	.
I	9308668	9308818	putative_enhancer	.	.
I	9312780	9312930	other_element	.	.
I	9313640	9313790	unassigned_promoter	.	.
I	9313898	9314048	putative_enhancer	.	.
I	9314810	9314960	putative_enhancer	.	.
I	9315536	9315686	coding_promoter	WBGene00009178	+
I	9315536	9315686	coding_promoter	WBGene00009177	-
I	9315925	9316075	coding_promoter	WBGene00009177	-
I	9317024	9317174	coding_promoter	WBGene00009177	-
I	9320035	9320185	non-coding_RNA	WBGene00012377	+
I	9320035	9320185	non-coding_RNA	WBGene00013918	-
I	9321896	9322046	other_element	.	.
I	9322600	9322750	coding_promoter	WBGene00002026	-
I	9327498	9327648	coding_promoter	WBGene00007533	+
I	9327498	9327648	non-coding_RNA	WBGene00013386	-
I	9327834	9327984	putative_enhancer	.	.
I	9328447	9328597	non-coding_RNA	WBGene00012752	+
I	9328447	9328597	non-coding_RNA	WBGene00013010	-
I	9330858	9331008	putative_enhancer	.	.
I	9331404	9331554	unassigned_promoter	.	.
I	9331715	9331865	putative_enhancer	.	.
I	9332656	9332806	non-coding_RNA	WBGene00003307	+
I	9333185	9333335	putative_enhancer	.	.
I	9334047	9334197	putative_enhancer	.	.
I	9334561	9334711	putative_enhancer	.	.
I	9339038	9339188	other_element	.	.
I	9339505	9339655	putative_enhancer	.	.
I	9342732	9342882	putative_enhancer	.	.
I	9343862	9344012	coding_promoter	WBGene00003026	-
I	9349652	9349802	coding_promoter	WBGene00010857	-
I	9352602	9352752	coding_promoter	WBGene00010856	-
I	9354403	9354553	putative_enhancer	.	.
I	9355268	9355418	unassigned_promoter	.	.
I	9355837	9355987	putative_enhancer	.	.
I	9358791	9358941	coding_promoter	WBGene00001121	+
I	9358791	9358941	coding_promoter	WBGene00010859	-
I	9369104	9369254	putative_enhancer	.	.
I	9371303	9371453	putative_enhancer	.	.
I	9373101	9373251	unassigned_promoter	.	.
I	9373406	9373556	putative_enhancer	.	.
I	9374039	9374189	putative_enhancer	.	.
I	9374740	9374890	unassigned_promoter	.	.
I	9375205	9375355	putative_enhancer	.	.
I	9375418	9375568	putative_enhancer	.	.
I	9375953	9376103	non-coding_RNA	WBGene00219894	-
I	9376447	9376597	other_element	.	.
I	9378476	9378626	unassigned_promoter	.	.
I	9379303	9379453	putative_enhancer	.	.
I	9380297	9380447	unassigned_promoter	.	.
I	9381210	9381360	unassigned_promoter	.	.
I	9381446	9381596	putative_enhancer	.	.
I	9381629	9381779	unassigned_promoter	.	.
I	9382841	9382991	putative_enhancer	.	.
I	9383159	9383309	unassigned_promoter	.	.
I	9383806	9383956	putative_enhancer	.	.
I	9384313	9384463	putative_enhancer	.	.
I	9385147	9385297	putative_enhancer	.	.
I	9385471	9385621	putative_enhancer	.	.
I	9386009	9386159	putative_enhancer	.	.
I	9387756	9387906	putative_enhancer	.	.
I	9390209	9390359	coding_promoter	WBGene00008878	-
I	9390577	9390727	coding_promoter	WBGene00008878	-
I	9393415	9393565	putative_enhancer	.	.
I	9393764	9393914	coding_promoter	WBGene00008877	-
I	9398469	9398619	coding_promoter	WBGene00008876	-
I	9399118	9399268	coding_promoter	WBGene00008876	-
I	9399771	9399921	unassigned_promoter	.	.
I	9400279	9400429	coding_promoter	WBGene00008876	-
I	9400961	9401111	putative_enhancer	.	.
I	9401848	9401998	coding_promoter	WBGene00008876	-
I	9402908	9403058	putative_enhancer	.	.
I	9404410	9404560	coding_promoter	WBGene00008876	-
I	9404879	9405029	putative_enhancer	.	.
I	9405387	9405537	coding_promoter	WBGene00008876	-
I	9410289	9410439	coding_promoter	WBGene00219310	+
I	9410289	9410439	coding_promoter	WBGene00007641	-
I	9413312	9413462	putative_enhancer	.	.
I	9414358	9414508	coding_promoter	WBGene00219313	+
I	9416956	9417106	putative_enhancer	.	.
I	9418723	9418873	coding_promoter	WBGene00007643	-
I	9419291	9419441	coding_promoter	WBGene00007644	+
I	9419291	9419441	coding_promoter	WBGene00007643	-
I	9421257	9421407	putative_enhancer	.	.
I	9421884	9422034	putative_enhancer	.	.
I	9422290	9422440	coding_promoter	WBGene00007645	+
I	9422290	9422440	coding_promoter	WBGene00003904	-
I	9423804	9423954	putative_enhancer	.	.
I	9424657	9424807	unassigned_promoter	.	.
I	9425071	9425221	putative_enhancer	.	.
I	9425573	9425723	other_element	.	.
I	9426198	9426348	putative_enhancer	.	.
I	9426591	9426741	putative_enhancer	.	.
I	9427078	9427228	putative_enhancer	.	.
I	9427650	9427800	putative_enhancer	.	.
I	9428285	9428435	putative_enhancer	.	.
I	9428802	9428952	putative_enhancer	.	.
I	9429466	9429616	putative_enhancer	.	.
I	9430664	9430814	putative_enhancer	.	.
I	9431265	9431415	coding_promoter	WBGene00007646	+
I	9435168	9435318	coding_promoter	WBGene00007647	+
I	9437946	9438096	coding_promoter	WBGene00007647	+
I	9438889	9439039	putative_enhancer	.	.
I	9439757	9439907	putative_enhancer	.	.
I	9440421	9440571	putative_enhancer	.	.
I	9441105	9441255	other_element	.	.
I	9444422	9444572	coding_promoter	WBGene00003172	-
I	9445405	9445555	putative_enhancer	.	.
I	9445829	9445979	putative_enhancer	.	.
I	9446615	9446765	putative_enhancer	.	.
I	9447294	9447444	non-coding_RNA	WBGene00194806	+
I	9448082	9448232	unassigned_promoter	.	.
I	9448758	9448908	putative_enhancer	.	.
I	9449367	9449517	putative_enhancer	.	.
I	9450138	9450288	coding_promoter	WBGene00003172	-
I	9454253	9454403	putative_enhancer	.	.
I	9454975	9455125	unassigned_promoter	.	.
I	9455555	9455705	putative_enhancer	.	.
I	9456367	9456517	putative_enhancer	.	.
I	9457151	9457301	coding_promoter	WBGene00009754	+
I	9457151	9457301	coding_promoter	WBGene00003172	-
I	9460817	9460967	coding_promoter	WBGene00006681	+
I	9463256	9463406	putative_enhancer	.	.
I	9467713	9467863	other_element	.	.
I	9469057	9469207	coding_promoter	WBGene00004808	+
I	9470640	9470790	coding_promoter	WBGene00004807	+
I	9471223	9471373	coding_promoter	WBGene00004807	+
I	9472271	9472421	putative_enhancer	.	.
I	9474958	9475108	coding_promoter	WBGene00045473	+
I	9474958	9475108	coding_promoter	WBGene00009260	-
I	9475672	9475822	putative_enhancer	.	.
I	9480705	9480855	coding_promoter	WBGene00009261	-
I	9487989	9488139	coding_promoter	WBGene00009264	+
I	9487989	9488139	coding_promoter	WBGene00006061	-
I	9488279	9488429	coding_promoter	WBGene00009264	+
I	9488279	9488429	coding_promoter	WBGene00006061	-
I	9492729	9492879	other_element	.	.
I	9494585	9494735	coding_promoter	WBGene00009262	-
I	9495624	9495774	putative_enhancer	.	.
I	9496329	9496479	putative_enhancer	.	.
I	9496808	9496958	putative_enhancer	.	.
I	9497417	9497567	coding_promoter	WBGene00006062	+
I	9500204	9500354	other_element	.	.
I	9500903	9501053	coding_promoter	WBGene00006062	+
I	9500903	9501053	coding_promoter	WBGene00009262	-
I	9501800	9501950	putative_enhancer	.	.
I	9505619	9505769	putative_enhancer	.	.
I	9505803	9505953	coding_promoter	WBGene00009266	-
I	9506087	9506237	coding_promoter	WBGene00009267	+
I	9506087	9506237	coding_promoter	WBGene00009266	-
I	9511318	9511468	other_element	.	.
I	9512113	9512263	coding_promoter	WBGene00002226	+
I	9512113	9512263	coding_promoter	WBGene00004887	-
I	9512323	9512473	coding_promoter	WBGene00002226	+
I	9514692	9514842	putative_enhancer	.	.
I	9516087	9516237	coding_promoter	WBGene00077771	-
I	9516506	9516656	putative_enhancer	.	.
I	9517191	9517341	other_element	.	.
I	9518902	9519052	coding_promoter	WBGene00008062	+
I	9518902	9519052	coding_promoter	WBGene00008061	-
I	9521397	9521547	coding_promoter	WBGene00000096	+
I	9523787	9523937	coding_promoter	WBGene00000096	+
I	9523787	9523937	coding_promoter	WBGene00008061	-
I	9524331	9524481	putative_enhancer	.	.
I	9525169	9525319	other_element	.	.
I	9525602	9525752	putative_enhancer	.	.
I	9532906	9533056	coding_promoter	WBGene00219284	+
I	9532906	9533056	coding_promoter	WBGene00077525	-
I	9538006	9538156	putative_enhancer	.	.
I	9538597	9538747	other_element	.	.
I	9539484	9539634	other_element	.	.
I	9540988	9541138	coding_promoter	WBGene00007984	-
I	9541178	9541328	putative_enhancer	.	.
I	9542092	9542242	putative_enhancer	.	.
I	9542430	9542580	coding_promoter	WBGene00007984	-
I	9544511	9544661	coding_promoter	WBGene00007985	+
I	9544768	9544918	other_element	.	.
I	9545239	9545389	putative_enhancer	.	.
I	9545503	9545653	other_element	.	.
I	9546304	9546454	putative_enhancer	.	.
I	9546911	9547061	putative_enhancer	.	.
I	9547099	9547249	putative_enhancer	.	.
I	9547511	9547661	other_element	.	.
I	9549133	9549283	putative_enhancer	.	.
I	9550771	9550921	putative_enhancer	.	.
I	9551223	9551373	putative_enhancer	.	.
I	9556139	9556289	putative_enhancer	.	.
I	9558180	9558330	putative_enhancer	.	.
I	9558728	9558878	non-coding_RNA	WBGene00014279	+
I	9559948	9560098	other_element	.	.
I	9563344	9563494	putative_enhancer	.	.
I	9563871	9564021	non-coding_RNA	WBGene00014281	-
I	9564346	9564496	putative_enhancer	.	.
I	9568442	9568592	putative_enhancer	.	.
I	9568946	9569096	putative_enhancer	.	.
I	9570082	9570232	other_element	.	.
I	9570585	9570735	putative_enhancer	.	.
I	9571645	9571795	putative_enhancer	.	.
I	9574241	9574391	putative_enhancer	.	.
I	9581265	9581415	coding_promoter	WBGene00002276	-
I	9581524	9581674	coding_promoter	WBGene00002276	-
I	9583494	9583644	coding_promoter	WBGene00010608	-
I	9584725	9584875	coding_promoter	WBGene00010617	-
I	9585192	9585342	coding_promoter	WBGene00010609	+
I	9585192	9585342	coding_promoter	WBGene00010617	-
I	9588051	9588201	coding_promoter	WBGene00010610	-
I	9598317	9598467	coding_promoter	WBGene00010614	-
I	9601683	9601833	putative_enhancer	.	.
I	9603473	9603623	pseudogene_promoter	WBGene00010618	+
I	9603814	9603964	putative_enhancer	.	.
I	9604503	9604653	coding_promoter	WBGene00219285	-
I	9605686	9605836	coding_promoter	WBGene00000177	+
I	9607875	9608025	other_element	.	.
I	9609676	9609826	putative_enhancer	.	.
I	9610953	9611103	putative_enhancer	.	.
I	9611584	9611734	coding_promoter	WBGene00002070	-
I	9616341	9616491	coding_promoter	WBGene00010616	-
I	9619154	9619304	putative_enhancer	.	.
I	9619532	9619682	putative_enhancer	.	.
I	9619918	9620068	coding_promoter	WBGene00011488	+
I	9619918	9620068	coding_promoter	WBGene00003036	-
I	9622427	9622577	coding_promoter	WBGene00011489	+
I	9624400	9624550	putative_enhancer	.	.
I	9624749	9624899	other_element	.	.
I	9625614	9625764	putative_enhancer	.	.
I	9626005	9626155	coding_promoter	WBGene00002027	+
I	9626005	9626155	coding_promoter	WBGene00004488	-
I	9629663	9629813	putative_enhancer	.	.
I	9630885	9631035	putative_enhancer	.	.
I	9631080	9631230	coding_promoter	WBGene00011490	+
I	9635949	9636099	coding_promoter	WBGene00011491	-
I	9648138	9648288	putative_enhancer	.	.
I	9649200	9649350	coding_promoter	WBGene00011497	+
I	9649200	9649350	coding_promoter	WBGene00000968	-
I	9649993	9650143	coding_promoter	WBGene00011497	+
I	9650382	9650532	coding_promoter	WBGene00011497	+
I	9653001	9653151	coding_promoter	WBGene00011495	+
I	9654449	9654599	putative_enhancer	.	.
I	9657741	9657891	coding_promoter	WBGene00007278	-
I	9658031	9658181	coding_promoter	WBGene00007277	+
I	9658031	9658181	coding_promoter	WBGene00007278	-
I	9659111	9659261	coding_promoter	WBGene00219796	-
I	9665140	9665290	coding_promoter	WBGene00000466	+
I	9665140	9665290	coding_promoter	WBGene00003800	-
I	9669184	9669334	coding_promoter	WBGene00004437	+
I	9670112	9670262	putative_enhancer	.	.
I	9670808	9670958	coding_promoter	WBGene00007275	-
I	9671716	9671866	putative_enhancer	.	.
I	9671991	9672141	coding_promoter	WBGene00007275	-
I	9679290	9679440	coding_promoter	WBGene00007297	-
I	9679600	9679750	coding_promoter	WBGene00007297	-
I	9682648	9682798	other_element	.	.
I	9683096	9683246	unassigned_promoter	.	.
I	9684267	9684417	unassigned_promoter	.	.
I	9685293	9685443	coding_promoter	WBGene00002069	+
I	9687998	9688148	other_element	.	.
I	9688814	9688964	coding_promoter	WBGene00004426	+
I	9689193	9689343	putative_enhancer	.	.
I	9690270	9690420	other_element	.	.
I	9690710	9690860	coding_promoter	WBGene00007299	-
I	9691303	9691453	coding_promoter	WBGene00007299	-
I	9695568	9695718	other_element	.	.
I	9698856	9699006	other_element	.	.
I	9699706	9699856	coding_promoter	WBGene00007302	-
I	9700826	9700976	putative_enhancer	.	.
I	9701877	9702027	unassigned_promoter	.	.
I	9702954	9703104	non-coding_RNA	WBGene00219798	+
I	9702954	9703104	coding_promoter	WBGene00007302	-
I	9704435	9704585	coding_promoter	WBGene00219286	+
I	9704435	9704585	coding_promoter	WBGene00007302	-
I	9705609	9705759	coding_promoter	WBGene00007302	-
I	9708529	9708679	coding_promoter	WBGene00007302	-
I	9709773	9709923	other_element	.	.
I	9710893	9711043	coding_promoter	WBGene00007303	-
I	9717725	9717875	coding_promoter	WBGene00007620	-
I	9721008	9721158	coding_promoter	WBGene00001145	+
I	9721008	9721158	coding_promoter	WBGene00007620	-
I	9722095	9722245	coding_promoter	WBGene00007620	-
I	9722353	9722503	coding_promoter	WBGene00001145	+
I	9722353	9722503	coding_promoter	WBGene00007620	-
I	9722863	9723013	putative_enhancer	.	.
I	9724739	9724889	putative_enhancer	.	.
I	9725357	9725507	putative_enhancer	.	.
I	9727107	9727257	coding_promoter	WBGene00000430	+
I	9727826	9727976	putative_enhancer	.	.
I	9728169	9728319	other_element	.	.
I	9729430	9729580	putative_enhancer	.	.
I	9730020	9730170	putative_enhancer	.	.
I	9730371	9730521	unassigned_promoter	.	.
I	9730598	9730748	coding_promoter	WBGene00001582	+
I	9730804	9730954	putative_enhancer	.	.
I	9731393	9731543	coding_promoter	WBGene00001582	+
I	9731947	9732097	putative_enhancer	.	.
I	9732629	9732779	putative_enhancer	.	.
I	9733665	9733815	putative_enhancer	.	.
I	9734180	9734330	putative_enhancer	.	.
I	9734905	9735055	putative_enhancer	.	.
I	9735366	9735516	coding_promoter	WBGene00001582	+
I	9735596	9735746	unassigned_promoter	.	.
I	9736352	9736502	coding_promoter	WBGene00001582	+
I	9736646	9736796	putative_enhancer	.	.
I	9737466	9737616	putative_enhancer	.	.
I	9738506	9738656	putative_enhancer	.	.
I	9739552	9739702	putative_enhancer	.	.
I	9740282	9740432	putative_enhancer	.	.
I	9743683	9743833	other_element	.	.
I	9744345	9744495	putative_enhancer	.	.
I	9747898	9748048	coding_promoter	WBGene00010488	-
I	9748189	9748339	coding_promoter	WBGene00010488	-
I	9748725	9748875	putative_enhancer	.	.
I	9749900	9750050	coding_promoter	WBGene00044607	-
I	9750739	9750889	other_element	.	.
I	9751075	9751225	coding_promoter	WBGene00006352	+
I	9751350	9751500	putative_enhancer	.	.
I	9751672	9751822	unassigned_promoter	.	.
I	9752401	9752551	coding_promoter	WBGene00006352	+
I	9752969	9753119	putative_enhancer	.	.
I	9753144	9753294	putative_enhancer	.	.
I	9753368	9753518	putative_enhancer	.	.
I	9753728	9753878	putative_enhancer	.	.
I	9760974	9761124	coding_promoter	WBGene00009157	-
I	9762220	9762370	other_element	.	.
I	9764329	9764479	putative_enhancer	.	.
I	9766444	9766594	putative_enhancer	.	.
I	9767279	9767429	other_element	.	.
I	9767839	9767989	coding_promoter	WBGene00009158	-
I	9768383	9768533	putative_enhancer	.	.
I	9772616	9772766	coding_promoter	WBGene00009161	+
I	9772616	9772766	coding_promoter	WBGene00009159	-
I	9773172	9773322	putative_enhancer	.	.
I	9774080	9774230	coding_promoter	WBGene00009162	+
I	9774080	9774230	coding_promoter	WBGene00009159	-
I	9780100	9780250	coding_promoter	WBGene00009165	+
I	9786680	9786830	putative_enhancer	.	.
I	9787234	9787384	putative_enhancer	.	.
I	9787684	9787834	coding_promoter	WBGene00000371	+
I	9787684	9787834	coding_promoter	WBGene00006528	-
I	9787963	9788113	coding_promoter	WBGene00006528	-
I	9788598	9788748	coding_promoter	WBGene00000371	+
I	9788598	9788748	coding_promoter	WBGene00006528	-
I	9789030	9789180	putative_enhancer	.	.
I	9790030	9790180	coding_promoter	WBGene00006528	-
I	9790429	9790579	coding_promoter	WBGene00009164	+
I	9790895	9791045	coding_promoter	WBGene00006528	-
I	9791223	9791373	unassigned_promoter	.	.
I	9792335	9792485	putative_enhancer	.	.
I	9793249	9793399	coding_promoter	WBGene00009164	+
I	9797811	9797961	unassigned_promoter	.	.
I	9800731	9800881	putative_enhancer	.	.
I	9801201	9801351	putative_enhancer	.	.
I	9806983	9807133	coding_promoter	WBGene00003569	+
I	9814257	9814407	putative_enhancer	.	.
I	9815818	9815968	coding_promoter	WBGene00009408	-
I	9816587	9816737	coding_promoter	WBGene00009408	-
I	9820015	9820165	other_element	.	.
I	9825156	9825306	coding_promoter	WBGene00003652	+
I	9825904	9826054	putative_enhancer	.	.
I	9826358	9826508	putative_enhancer	.	.
I	9828158	9828308	other_element	.	.
I	9831026	9831176	coding_promoter	WBGene00013449	-
I	9834904	9835054	putative_enhancer	.	.
I	9836747	9836897	unassigned_promoter	.	.
I	9837178	9837328	unassigned_promoter	.	.
I	9838403	9838553	putative_enhancer	.	.
I	9839216	9839366	coding_promoter	WBGene00003652	+
I	9839332	9839482	coding_promoter	WBGene00003652	+
I	9839487	9839637	putative_enhancer	.	.
I	9839773	9839923	putative_enhancer	.	.
I	9840487	9840637	other_element	.	.
I	9840862	9841012	putative_enhancer	.	.
I	9841111	9841261	putative_enhancer	.	.
I	9841642	9841792	other_element	.	.
I	9842444	9842594	putative_enhancer	.	.
I	9845570	9845720	putative_enhancer	.	.
I	9846384	9846534	coding_promoter	WBGene00006978	+
I	9848095	9848245	other_element	.	.
I	9848442	9848592	putative_enhancer	.	.
I	9850235	9850385	putative_enhancer	.	.
I	9850808	9850958	other_element	.	.
I	9851220	9851370	putative_enhancer	.	.
I	9851540	9851690	putative_enhancer	.	.
I	9851901	9852051	other_element	.	.
I	9852376	9852526	coding_promoter	WBGene00010730	-
I	9852657	9852807	putative_enhancer	.	.
I	9853067	9853217	putative_enhancer	.	.
I	9853414	9853564	coding_promoter	WBGene00010731	+
I	9853414	9853564	coding_promoter	WBGene00010730	-
I	9853872	9854022	coding_promoter	WBGene00010730	-
I	9854129	9854279	coding_promoter	WBGene00010730	-
I	9854600	9854750	putative_enhancer	.	.
I	9855314	9855464	putative_enhancer	.	.
I	9855527	9855677	coding_promoter	WBGene00010730	-
I	9855942	9856092	putative_enhancer	.	.
I	9856556	9856706	other_element	.	.
I	9856995	9857145	putative_enhancer	.	.
I	9857380	9857530	putative_enhancer	.	.
I	9857802	9857952	other_element	.	.
I	9858314	9858464	putative_enhancer	.	.
I	9858820	9858970	putative_enhancer	.	.
I	9859398	9859548	other_element	.	.
I	9860218	9860368	putative_enhancer	.	.
I	9861531	9861681	putative_enhancer	.	.
I	9862712	9862862	putative_enhancer	.	.
I	9863102	9863252	putative_enhancer	.	.
I	9868727	9868877	putative_enhancer	.	.
I	9869205	9869355	coding_promoter	WBGene00003639	+
I	9869562	9869712	coding_promoter	WBGene00003639	+
I	9870132	9870282	putative_enhancer	.	.
I	9870338	9870488	putative_enhancer	.	.
I	9870805	9870955	putative_enhancer	.	.
I	9871000	9871150	coding_promoter	WBGene00003639	+
I	9871927	9872077	putative_enhancer	.	.
I	9872713	9872863	putative_enhancer	.	.
I	9874961	9875111	other_element	.	.
I	9882241	9882391	coding_promoter	WBGene00003659	-
I	9883598	9883748	non-coding_RNA	WBGene00014533	+
I	9883598	9883748	coding_promoter	WBGene00003659	-
I	9883796	9883946	coding_promoter	WBGene00003659	-
I	9884282	9884432	other_element	.	.
I	9884864	9885014	coding_promoter	WBGene00003524	+
I	9893443	9893593	coding_promoter	WBGene00003842	-
I	9893796	9893946	other_element	.	.
I	9896842	9896992	putative_enhancer	.	.
I	9900621	9900771	coding_promoter	WBGene00003396	-
I	9901054	9901204	coding_promoter	WBGene00009937	+
I	9901054	9901204	coding_promoter	WBGene00003396	-
I	9903267	9903417	putative_enhancer	.	.
I	9904119	9904269	putative_enhancer	.	.
I	9905403	9905553	putative_enhancer	.	.
I	9907403	9907553	other_element	.	.
I	9907754	9907904	coding_promoter	WBGene00009939	-
I	9908163	9908313	putative_enhancer	.	.
I	9909024	9909174	putative_enhancer	.	.
I	9909207	9909357	putative_enhancer	.	.
I	9910657	9910807	coding_promoter	WBGene00009939	-
I	9911578	9911728	putative_enhancer	.	.
I	9912481	9912631	putative_enhancer	.	.
I	9915109	9915259	coding_promoter	WBGene00009939	-
I	9916328	9916478	other_element	.	.
I	9918263	9918413	putative_enhancer	.	.
I	9919511	9919661	putative_enhancer	.	.
I	9920417	9920567	other_element	.	.
I	9922804	9922954	putative_enhancer	.	.
I	9928862	9929012	coding_promoter	WBGene00009940	+
I	9929528	9929678	coding_promoter	WBGene00009940	+
I	9934101	9934251	putative_enhancer	.	.
I	9934430	9934580	coding_promoter	WBGene00013695	-
I	9937472	9937622	coding_promoter	WBGene00005023	+
I	9938428	9938578	coding_promoter	WBGene00013694	-
I	9938881	9939031	putative_enhancer	.	.
I	9939296	9939446	putative_enhancer	.	.
I	9939721	9939871	putative_enhancer	.	.
I	9940271	9940421	other_element	.	.
I	9940911	9941061	putative_enhancer	.	.
I	9941224	9941374	putative_enhancer	.	.
I	9942522	9942672	putative_enhancer	.	.
I	9942998	9943148	coding_promoter	WBGene00005023	+
I	9943374	9943524	putative_enhancer	.	.
I	9943991	9944141	putative_enhancer	.	.
I	9945464	9945614	unassigned_promoter	.	.
I	9946275	9946425	other_element	.	.
I	9947352	9947502	putative_enhancer	.	.
I	9947879	9948029	putative_enhancer	.	.
I	9948065	9948215	putative_enhancer	.	.
I	9953316	9953466	putative_enhancer	.	.
I	9955928	9956078	coding_promoter	WBGene00011985	-
I	9960205	9960355	coding_promoter	WBGene00011986	-
I	9962058	9962208	coding_promoter	WBGene00003397	+
I	9962058	9962208	coding_promoter	WBGene00007043	-
I	9962264	9962414	putative_enhancer	.	.
I	9962840	9962990	coding_promoter	WBGene00003397	+
I	9962840	9962990	coding_promoter	WBGene00007043	-
I	9963381	9963531	unassigned_promoter	.	.
I	9963693	9963843	coding_promoter	WBGene00007043	-
I	9964720	9964870	putative_enhancer	.	.
I	9966749	9966899	putative_enhancer	.	.
I	9969471	9969621	putative_enhancer	.	.
I	9970284	9970434	putative_enhancer	.	.
I	9973159	9973309	coding_promoter	WBGene00006633	-
I	9979820	9979970	coding_promoter	WBGene00001226	-
I	9983491	9983641	putative_enhancer	.	.
I	9984164	9984314	putative_enhancer	.	.
I	9985062	9985212	putative_enhancer	.	.
I	9985659	9985809	coding_promoter	WBGene00006379	-
I	9985813	9985963	putative_enhancer	.	.
I	9986318	9986468	putative_enhancer	.	.
I	9986752	9986902	putative_enhancer	.	.
I	9988851	9989001	coding_promoter	WBGene00001942	+
I	9988851	9989001	coding_promoter	WBGene00001941	-
I	10000035	10000185	coding_promoter	WBGene00000476	-
I	10002697	10002847	putative_enhancer	.	.
I	10003721	10003871	putative_enhancer	.	.
I	10004572	10004722	putative_enhancer	.	.
I	10005435	10005585	putative_enhancer	.	.
I	10007281	10007431	other_element	.	.
I	10011582	10011732	coding_promoter	WBGene00007274	+
I	10011582	10011732	coding_promoter	WBGene00000476	-
I	10013011	10013161	coding_promoter	WBGene00000476	-
I	10016249	10016399	coding_promoter	WBGene00001483	+
I	10025984	10026134	coding_promoter	WBGene00003803	+
I	10030210	10030360	putative_enhancer	.	.
I	10031618	10031768	putative_enhancer	.	.
I	10031845	10031995	unassigned_promoter	.	.
I	10032627	10032777	putative_enhancer	.	.
I	10033029	10033179	putative_enhancer	.	.
I	10033523	10033673	putative_enhancer	.	.
I	10033793	10033943	putative_enhancer	.	.
I	10034072	10034222	putative_enhancer	.	.
I	10035080	10035230	putative_enhancer	.	.
I	10035518	10035668	putative_enhancer	.	.
I	10035950	10036100	putative_enhancer	.	.
I	10036380	10036530	putative_enhancer	.	.
I	10036727	10036877	coding_promoter	WBGene00003564	-
I	10037115	10037265	putative_enhancer	.	.
I	10037655	10037805	coding_promoter	WBGene00003564	-
I	10038690	10038840	other_element	.	.
I	10039497	10039647	putative_enhancer	.	.
I	10039901	10040051	putative_enhancer	.	.
I	10040055	10040205	coding_promoter	WBGene00003564	-
I	10040463	10040613	putative_enhancer	.	.
I	10041955	10042105	putative_enhancer	.	.
I	10042561	10042711	putative_enhancer	.	.
I	10044333	10044483	putative_enhancer	.	.
I	10045954	10046104	putative_enhancer	.	.
I	10046195	10046345	coding_promoter	WBGene00008664	+
I	10046195	10046345	coding_promoter	WBGene00003564	-
I	10057601	10057751	putative_enhancer	.	.
I	10058626	10058776	putative_enhancer	.	.
I	10059247	10059397	putative_enhancer	.	.
I	10059417	10059567	putative_enhancer	.	.
I	10060238	10060388	putative_enhancer	.	.
I	10061149	10061299	other_element	.	.
I	10062207	10062357	putative_enhancer	.	.
I	10062949	10063099	putative_enhancer	.	.
I	10063273	10063423	coding_promoter	WBGene00008666	-
I	10063632	10063782	other_element	.	.
I	10064977	10065127	putative_enhancer	.	.
I	10065346	10065496	putative_enhancer	.	.
I	10066661	10066811	putative_enhancer	.	.
I	10067679	10067829	putative_enhancer	.	.
I	10067851	10068001	putative_enhancer	.	.
I	10069264	10069414	putative_enhancer	.	.
I	10069933	10070083	coding_promoter	WBGene00008666	-
I	10074803	10074953	coding_promoter	WBGene00007155	+
I	10074803	10074953	coding_promoter	WBGene00007159	-
I	10078816	10078966	putative_enhancer	.	.
I	10079089	10079239	coding_promoter	WBGene00003508	+
I	10079589	10079739	coding_promoter	WBGene00003508	+
I	10084801	10084951	other_element	.	.
I	10085384	10085534	putative_enhancer	.	.
I	10085761	10085911	other_element	.	.
I	10089272	10089422	putative_enhancer	.	.
I	10091880	10092030	putative_enhancer	.	.
I	10092852	10093002	non-coding_RNA	WBGene00219787	-
I	10094832	10094982	other_element	.	.
I	10095198	10095348	putative_enhancer	.	.
I	10095477	10095627	putative_enhancer	.	.
I	10097204	10097354	putative_enhancer	.	.
I	10097436	10097586	putative_enhancer	.	.
I	10098727	10098877	other_element	.	.
I	10099029	10099179	putative_enhancer	.	.
I	10099226	10099376	putative_enhancer	.	.
I	10100053	10100203	putative_enhancer	.	.
I	10101899	10102049	coding_promoter	WBGene00007054	-
I	10102327	10102477	putative_enhancer	.	.
I	10103211	10103361	putative_enhancer	.	.
I	10103559	10103709	non-coding_RNA	WBGene00219788	+
I	10104236	10104386	putative_enhancer	.	.
I	10104967	10105117	unassigned_promoter	.	.
I	10105464	10105614	coding_promoter	WBGene00007054	-
I	10106247	10106397	unassigned_promoter	.	.
I	10108873	10109023	putative_enhancer	.	.
I	10109915	10110065	putative_enhancer	.	.
I	10113303	10113453	other_element	.	.
I	10113555	10113705	coding_promoter	WBGene00013701	+
I	10116425	10116575	coding_promoter	WBGene00013700	-
I	10116929	10117079	coding_promoter	WBGene00013704	+
I	10116929	10117079	coding_promoter	WBGene00013700	-
I	10117666	10117816	other_element	.	.
I	10119287	10119437	coding_promoter	WBGene00013702	-
I	10119858	10120008	unassigned_promoter	.	.
I	10122117	10122267	coding_promoter	WBGene00013703	+
I	10122117	10122267	coding_promoter	WBGene00014965	-
I	10123644	10123794	coding_promoter	WBGene00014965	-
I	10133620	10133770	other_element	.	.
I	10137249	10137399	other_element	.	.
I	10144014	10144164	putative_enhancer	.	.
I	10145295	10145445	coding_promoter	WBGene00008885	+
I	10146114	10146264	other_element	.	.
I	10152789	10152939	other_element	.	.
I	10153943	10154093	putative_enhancer	.	.
I	10155033	10155183	coding_promoter	WBGene00023415	+
I	10155033	10155183	coding_promoter	WBGene00008886	-
I	10157443	10157593	unassigned_promoter	.	.
I	10161942	10162092	coding_promoter	WBGene00007705	+
I	10161942	10162092	coding_promoter	WBGene00006447	-
I	10162222	10162372	coding_promoter	WBGene00007705	+
I	10163552	10163702	putative_enhancer	.	.
I	10173191	10173341	coding_promoter	WBGene00007707	+
I	10173191	10173341	coding_promoter	WBGene00007706	-
I	10173786	10173936	coding_promoter	WBGene00007707	+
I	10174145	10174295	putative_enhancer	.	.
I	10174436	10174586	putative_enhancer	.	.
I	10174860	10175010	coding_promoter	WBGene00007707	+
I	10174860	10175010	coding_promoter	WBGene00007706	-
I	10175375	10175525	putative_enhancer	.	.
I	10176190	10176340	putative_enhancer	.	.
I	10176574	10176724	putative_enhancer	.	.
I	10178081	10178231	other_element	.	.
I	10178348	10178498	putative_enhancer	.	.
I	10178611	10178761	putative_enhancer	.	.
I	10179063	10179213	putative_enhancer	.	.
I	10181495	10181645	other_element	.	.
I	10181832	10181982	putative_enhancer	.	.
I	10184056	10184206	putative_enhancer	.	.
I	10184265	10184415	putative_enhancer	.	.
I	10184622	10184772	putative_enhancer	.	.
I	10185384	10185534	coding_promoter	WBGene00007709	-
I	10185746	10185896	coding_promoter	WBGene00007710	+
I	10185746	10185896	coding_promoter	WBGene00007709	-
I	10189136	10189286	other_element	.	.
I	10189586	10189736	other_element	.	.
I	10190994	10191144	coding_promoter	WBGene00000931	-
I	10192463	10192613	putative_enhancer	.	.
I	10192837	10192987	coding_promoter	WBGene00007712	+
I	10192837	10192987	coding_promoter	WBGene00007711	-
I	10193015	10193165	coding_promoter	WBGene00007712	+
I	10193015	10193165	coding_promoter	WBGene00007711	-
I	10194160	10194310	putative_enhancer	.	.
I	10197202	10197352	coding_promoter	WBGene00000095	-
I	10226976	10227126	coding_promoter	WBGene00000426	-
I	10228123	10228273	putative_enhancer	.	.
I	10231093	10231243	coding_promoter	WBGene00013709	-
I	10231758	10231908	unassigned_promoter	.	.
I	10232626	10232776	unassigned_promoter	.	.
I	10233818	10233968	putative_enhancer	.	.
I	10234406	10234556	other_element	.	.
I	10235246	10235396	coding_promoter	WBGene00013709	-
I	10235753	10235903	coding_promoter	WBGene00013709	-
I	10236276	10236426	putative_enhancer	.	.
I	10237394	10237544	coding_promoter	WBGene00013709	-
I	10238936	10239086	unassigned_promoter	.	.
I	10248175	10248325	putative_enhancer	.	.
I	10250087	10250237	putative_enhancer	.	.
I	10250927	10251077	putative_enhancer	.	.
I	10251710	10251860	other_element	.	.
I	10252740	10252890	unassigned_promoter	.	.
I	10254134	10254284	putative_enhancer	.	.
I	10256309	10256459	other_element	.	.
I	10258112	10258262	other_element	.	.
I	10259978	10260128	putative_enhancer	.	.
I	10260327	10260477	putative_enhancer	.	.
I	10261392	10261542	putative_enhancer	.	.
I	10262245	10262395	coding_promoter	WBGene00013860	-
I	10279080	10279230	putative_enhancer	.	.
I	10280699	10280849	unassigned_promoter	.	.
I	10281363	10281513	putative_enhancer	.	.
I	10281813	10281963	putative_enhancer	.	.
I	10282198	10282348	putative_enhancer	.	.
I	10282621	10282771	other_element	.	.
I	10282773	10282923	other_element	.	.
I	10283608	10283758	putative_enhancer	.	.
I	10284458	10284608	putative_enhancer	.	.
I	10285343	10285493	unassigned_promoter	.	.
I	10286611	10286761	other_element	.	.
I	10288666	10288816	putative_enhancer	.	.
I	10289688	10289838	putative_enhancer	.	.
I	10290123	10290273	pseudogene_promoter	WBGene00077765	+
I	10290123	10290273	coding_promoter	WBGene00013859	-
I	10293262	10293412	other_element	.	.
I	10296522	10296672	putative_enhancer	.	.
I	10296968	10297118	putative_enhancer	.	.
I	10297997	10298147	coding_promoter	WBGene00011864	+
I	10297997	10298147	coding_promoter	WBGene00007047	-
I	10298509	10298659	other_element	.	.
I	10299072	10299222	coding_promoter	WBGene00011864	+
I	10300741	10300891	other_element	.	.
I	10301333	10301483	putative_enhancer	.	.
I	10302026	10302176	putative_enhancer	.	.
I	10302334	10302484	other_element	.	.
I	10303172	10303322	coding_promoter	WBGene00011866	-
I	10303612	10303762	other_element	.	.
I	10304340	10304490	other_element	.	.
I	10305248	10305398	other_element	.	.
I	10305766	10305916	other_element	.	.
I	10306143	10306293	other_element	.	.
I	10306558	10306708	putative_enhancer	.	.
I	10307203	10307353	other_element	.	.
I	10308760	10308910	other_element	.	.
I	10309225	10309375	other_element	.	.
I	10309867	10310017	other_element	.	.
I	10310601	10310751	other_element	.	.
I	10311073	10311223	other_element	.	.
I	10312011	10312161	other_element	.	.
I	10312707	10312857	other_element	.	.
I	10313375	10313525	other_element	.	.
I	10313729	10313879	other_element	.	.
I	10313967	10314117	other_element	.	.
I	10314854	10315004	other_element	.	.
I	10315157	10315307	putative_enhancer	.	.
I	10315657	10315807	other_element	.	.
I	10316006	10316156	other_element	.	.
I	10316531	10316681	other_element	.	.
I	10317229	10317379	other_element	.	.
I	10317615	10317765	other_element	.	.
I	10318131	10318281	other_element	.	.
I	10318835	10318985	other_element	.	.
I	10319721	10319871	other_element	.	.
I	10320419	10320569	other_element	.	.
I	10320641	10320791	other_element	.	.
I	10321144	10321294	other_element	.	.
I	10321819	10321969	other_element	.	.
I	10322086	10322236	other_element	.	.
I	10322450	10322600	other_element	.	.
I	10323052	10323202	coding_promoter	WBGene00013712	+
I	10323323	10323473	coding_promoter	WBGene00013712	+
I	10323323	10323473	coding_promoter	WBGene00013713	-
I	10323711	10323861	other_element	.	.
I	10324146	10324296	other_element	.	.
I	10324517	10324667	other_element	.	.
I	10325025	10325175	other_element	.	.
I	10326397	10326547	other_element	.	.
I	10326758	10326908	other_element	.	.
I	10327018	10327168	other_element	.	.
I	10327336	10327486	other_element	.	.
I	10327781	10327931	coding_promoter	WBGene00013710	+
I	10327781	10327931	coding_promoter	WBGene00013711	-
I	10328127	10328277	other_element	.	.
I	10328423	10328573	other_element	.	.
I	10329801	10329951	other_element	.	.
I	10330111	10330261	other_element	.	.
I	10330538	10330688	coding_promoter	WBGene00004476	+
I	10330903	10331053	putative_enhancer	.	.
I	10331216	10331366	unassigned_promoter	.	.
I	10331555	10331705	unassigned_promoter	.	.
I	10331936	10332086	other_element	.	.
I	10333137	10333287	coding_promoter	WBGene00001337	+
I	10333137	10333287	coding_promoter	WBGene00013892	-
I	10334548	10334698	coding_promoter	WBGene00220261	-
I	10335753	10335903	coding_promoter	WBGene00013891	-
I	10336179	10336329	coding_promoter	WBGene00001337	+
I	10338564	10338714	putative_enhancer	.	.
I	10343361	10343511	putative_enhancer	.	.
I	10349354	10349504	coding_promoter	WBGene00013894	-
I	10350922	10351072	other_element	.	.
I	10351119	10351269	putative_enhancer	.	.
I	10351898	10352048	putative_enhancer	.	.
I	10354848	10354998	other_element	.	.
I	10355568	10355718	coding_promoter	WBGene00013895	+
I	10361188	10361338	putative_enhancer	.	.
I	10361787	10361937	putative_enhancer	.	.
I	10363060	10363210	putative_enhancer	.	.
I	10365794	10365944	putative_enhancer	.	.
I	10366551	10366701	putative_enhancer	.	.
I	10369224	10369374	putative_enhancer	.	.
I	10370507	10370657	putative_enhancer	.	.
I	10373560	10373710	putative_enhancer	.	.
I	10373967	10374117	coding_promoter	WBGene00009744	+
I	10373967	10374117	coding_promoter	WBGene00003587	-
I	10374279	10374429	coding_promoter	WBGene00003587	-
I	10374611	10374761	coding_promoter	WBGene00009744	+
I	10374611	10374761	coding_promoter	WBGene00003587	-
I	10381994	10382144	putative_enhancer	.	.
I	10382832	10382982	other_element	.	.
I	10384291	10384441	putative_enhancer	.	.
I	10389729	10389879	other_element	.	.
I	10392393	10392543	coding_promoter	WBGene00003233	-
I	10393110	10393260	putative_enhancer	.	.
I	10395156	10395306	putative_enhancer	.	.
I	10396351	10396501	other_element	.	.
I	10398220	10398370	other_element	.	.
I	10398649	10398799	putative_enhancer	.	.
I	10400720	10400870	coding_promoter	WBGene00009112	+
I	10400720	10400870	coding_promoter	WBGene00000843	-
I	10401054	10401204	coding_promoter	WBGene00009112	+
I	10402520	10402670	other_element	.	.
I	10402761	10402911	putative_enhancer	.	.
I	10403395	10403545	other_element	.	.
I	10403847	10403997	putative_enhancer	.	.
I	10404511	10404661	other_element	.	.
I	10404930	10405080	coding_promoter	WBGene00003847	+
I	10405462	10405612	putative_enhancer	.	.
I	10406141	10406291	unassigned_promoter	.	.
I	10407595	10407745	unassigned_promoter	.	.
I	10409022	10409172	coding_promoter	WBGene00003847	+
I	10409380	10409530	putative_enhancer	.	.
I	10409617	10409767	putative_enhancer	.	.
I	10411742	10411892	other_element	.	.
I	10414516	10414666	putative_enhancer	.	.
I	10417374	10417524	other_element	.	.
I	10418237	10418387	other_element	.	.
I	10419641	10419791	other_element	.	.
I	10420843	10420993	other_element	.	.
I	10421328	10421478	other_element	.	.
I	10421619	10421769	putative_enhancer	.	.
I	10422138	10422288	coding_promoter	WBGene00009113	-
I	10422256	10422406	coding_promoter	WBGene00009113	-
I	10429568	10429718	coding_promoter	WBGene00013716	+
I	10429568	10429718	coding_promoter	WBGene00009114	-
I	10433438	10433588	putative_enhancer	.	.
I	10434954	10435104	putative_enhancer	.	.
I	10435349	10435499	coding_promoter	WBGene00004444	+
I	10435349	10435499	coding_promoter	WBGene00003902	-
I	10435785	10435935	coding_promoter	WBGene00004444	+
I	10435785	10435935	coding_promoter	WBGene00003902	-
I	10436325	10436475	putative_enhancer	.	.
I	10436688	10436838	putative_enhancer	.	.
I	10436961	10437111	putative_enhancer	.	.
I	10437493	10437643	putative_enhancer	.	.
I	10437995	10438145	putative_enhancer	.	.
I	10438587	10438737	putative_enhancer	.	.
I	10446207	10446357	coding_promoter	WBGene00004753	+
I	10446207	10446357	coding_promoter	WBGene00013719	-
I	10446478	10446628	coding_promoter	WBGene00004753	+
I	10446478	10446628	coding_promoter	WBGene00013719	-
I	10456254	10456404	putative_enhancer	.	.
I	10462676	10462826	other_element	.	.
I	10463669	10463819	putative_enhancer	.	.
I	10465694	10465844	other_element	.	.
I	10468889	10469039	coding_promoter	WBGene00001112	-
I	10469251	10469401	putative_enhancer	.	.
I	10474693	10474843	coding_promoter	WBGene00013726	+
I	10474693	10474843	coding_promoter	WBGene00013725	-
I	10478177	10478327	coding_promoter	WBGene00009508	-
I	10479073	10479223	putative_enhancer	.	.
I	10485034	10485184	coding_promoter	WBGene00009507	-
I	10485475	10485625	coding_promoter	WBGene00009507	-
I	10485776	10485926	putative_enhancer	.	.
I	10486145	10486295	coding_promoter	WBGene00009509	+
I	10491124	10491274	coding_promoter	WBGene00006445	+
I	10491547	10491697	other_element	.	.
I	10492867	10493017	putative_enhancer	.	.
I	10494844	10494994	putative_enhancer	.	.
I	10496702	10496852	putative_enhancer	.	.
I	10498055	10498205	putative_enhancer	.	.
I	10498916	10499066	putative_enhancer	.	.
I	10499657	10499807	putative_enhancer	.	.
I	10501146	10501296	putative_enhancer	.	.
I	10501622	10501772	putative_enhancer	.	.
I	10505436	10505586	putative_enhancer	.	.
I	10506002	10506152	other_element	.	.
I	10506366	10506516	putative_enhancer	.	.
I	10508534	10508684	coding_promoter	WBGene00010327	+
I	10513996	10514146	coding_promoter	WBGene00077764	+
I	10515521	10515671	coding_promoter	WBGene00000492	-
I	10517123	10517273	coding_promoter	WBGene00206464	-
I	10518033	10518183	coding_promoter	WBGene00010325	+
I	10518033	10518183	coding_promoter	WBGene00003742	-
I	10518405	10518555	putative_enhancer	.	.
I	10519365	10519515	putative_enhancer	.	.
I	10522017	10522167	coding_promoter	WBGene00010323	+
I	10526417	10526567	coding_promoter	WBGene00044792	+
I	10527052	10527202	other_element	.	.
I	10532490	10532640	coding_promoter	WBGene00010328	+
I	10532490	10532640	pseudogene_promoter	WBGene00014789	-
I	10538019	10538169	putative_enhancer	.	.
I	10538180	10538330	coding_promoter	WBGene00006578	-
I	10539272	10539422	coding_promoter	WBGene00009116	+
I	10539732	10539882	putative_enhancer	.	.
I	10540581	10540731	putative_enhancer	.	.
I	10540875	10541025	coding_promoter	WBGene00009116	+
I	10541411	10541561	other_element	.	.
I	10541677	10541827	putative_enhancer	.	.
I	10542753	10542903	coding_promoter	WBGene00009116	+
I	10543473	10543623	putative_enhancer	.	.
I	10549735	10549885	putative_enhancer	.	.
I	10551375	10551525	coding_promoter	WBGene00009118	+
I	10551549	10551699	putative_enhancer	.	.
I	10552468	10552618	putative_enhancer	.	.
I	10552996	10553146	putative_enhancer	.	.
I	10553326	10553476	putative_enhancer	.	.
I	10553848	10553998	coding_promoter	WBGene00009120	+
I	10553848	10553998	coding_promoter	WBGene00009119	-
I	10554417	10554567	coding_promoter	WBGene00009119	-
I	10555192	10555342	putative_enhancer	.	.
I	10560177	10560327	coding_promoter	WBGene00006720	+
I	10560428	10560578	coding_promoter	WBGene00006720	+
I	10560687	10560837	unassigned_promoter	.	.
I	10561035	10561185	coding_promoter	WBGene00006720	+
I	10561419	10561569	putative_enhancer	.	.
I	10561544	10561694	coding_promoter	WBGene00006720	+
I	10562119	10562269	unassigned_promoter	.	.
I	10562598	10562748	putative_enhancer	.	.
I	10563065	10563215	putative_enhancer	.	.
I	10563276	10563426	putative_enhancer	.	.
I	10564718	10564868	putative_enhancer	.	.
I	10565184	10565334	coding_promoter	WBGene00003926	+
I	10565969	10566119	coding_promoter	WBGene00003926	+
I	10566118	10566268	coding_promoter	WBGene00003926	+
I	10567586	10567736	coding_promoter	WBGene00004408	+
I	10568239	10568389	putative_enhancer	.	.
I	10569193	10569343	non-coding_RNA	WBGene00045138	+
I	10569545	10569695	putative_enhancer	.	.
I	10577177	10577327	coding_promoter	WBGene00009243	+
I	10580773	10580923	other_element	.	.
I	10583029	10583179	coding_promoter	WBGene00011906	-
I	10583418	10583568	other_element	.	.
I	10585426	10585576	coding_promoter	WBGene00003083	+
I	10586780	10586930	coding_promoter	WBGene00003083	+
I	10587637	10587787	putative_enhancer	.	.
I	10587963	10588113	other_element	.	.
I	10588352	10588502	putative_enhancer	.	.
I	10589633	10589783	putative_enhancer	.	.
I	10590599	10590749	coding_promoter	WBGene00044070	+
I	10591681	10591831	unassigned_promoter	.	.
I	10593028	10593178	non-coding_RNA	WBGene00014525	+
I	10594131	10594281	coding_promoter	WBGene00206474	+
I	10598507	10598657	coding_promoter	WBGene00011908	+
I	10606670	10606820	putative_enhancer	.	.
I	10606890	10607040	coding_promoter	WBGene00002248	+
I	10607893	10608043	putative_enhancer	.	.
I	10622844	10622994	coding_promoter	WBGene00016622	+
I	10629536	10629686	putative_enhancer	.	.
I	10630220	10630370	other_element	.	.
I	10633190	10633340	coding_promoter	WBGene00015233	-
I	10633455	10633605	putative_enhancer	.	.
I	10636252	10636402	coding_promoter	WBGene00015238	-
I	10642395	10642545	coding_promoter	WBGene00001228	-
I	10642679	10642829	coding_promoter	WBGene00219234	+
I	10646369	10646519	coding_promoter	WBGene00015229	+
I	10651279	10651429	putative_enhancer	.	.
I	10653606	10653756	unassigned_promoter	.	.
I	10666775	10666925	other_element	.	.
I	10667031	10667181	coding_promoter	WBGene00001432	+
I	10667031	10667181	coding_promoter	WBGene00015237	-
I	10667773	10667923	coding_promoter	WBGene00001432	+
I	10669501	10669651	other_element	.	.
I	10671149	10671299	unassigned_promoter	.	.
I	10678050	10678200	other_element	.	.
I	10682721	10682871	putative_enhancer	.	.
I	10683079	10683229	coding_promoter	WBGene00016395	-
I	10685624	10685774	coding_promoter	WBGene00016392	-
I	10687120	10687270	coding_promoter	WBGene00016387	+
I	10687120	10687270	coding_promoter	WBGene00016393	-
I	10688098	10688248	coding_promoter	WBGene00016386	+
I	10689436	10689586	coding_promoter	WBGene00016393	-
I	10691930	10692080	putative_enhancer	.	.
I	10692693	10692843	putative_enhancer	.	.
I	10695044	10695194	other_element	.	.
I	10698995	10699145	putative_enhancer	.	.
I	10700499	10700649	putative_enhancer	.	.
I	10701686	10701836	putative_enhancer	.	.
I	10702788	10702938	other_element	.	.
I	10705064	10705214	putative_enhancer	.	.
I	10712948	10713098	putative_enhancer	.	.
I	10713328	10713478	other_element	.	.
I	10714941	10715091	other_element	.	.
I	10717188	10717338	putative_enhancer	.	.
I	10718299	10718449	coding_promoter	WBGene00015017	-
I	10720267	10720417	coding_promoter	WBGene00015023	+
I	10720627	10720777	coding_promoter	WBGene00015023	+
I	10726788	10726938	coding_promoter	WBGene00044646	+
I	10726788	10726938	coding_promoter	WBGene00015018	-
I	10728765	10728915	coding_promoter	WBGene00044644	-
I	10729781	10729931	putative_enhancer	.	.
I	10730198	10730348	coding_promoter	WBGene00044413	+
I	10730198	10730348	coding_promoter	WBGene00015022	-
I	10730507	10730657	putative_enhancer	.	.
I	10733746	10733896	coding_promoter	WBGene00002191	+
I	10733746	10733896	coding_promoter	WBGene00015025	-
I	10734055	10734205	putative_enhancer	.	.
I	10734309	10734459	putative_enhancer	.	.
I	10735813	10735963	coding_promoter	WBGene00015025	-
I	10739264	10739414	other_element	.	.
I	10744378	10744528	coding_promoter	WBGene00015019	-
I	10746525	10746675	putative_enhancer	.	.
I	10747230	10747380	coding_promoter	WBGene00000912	+
I	10748179	10748329	putative_enhancer	.	.
I	10748587	10748737	putative_enhancer	.	.
I	10749983	10750133	coding_promoter	WBGene00000912	+
I	10750585	10750735	putative_enhancer	.	.
I	10751432	10751582	putative_enhancer	.	.
I	10751738	10751888	other_element	.	.
I	10752133	10752283	putative_enhancer	.	.
I	10752778	10752928	putative_enhancer	.	.
I	10753082	10753232	unassigned_promoter	.	.
I	10753403	10753553	putative_enhancer	.	.
I	10753928	10754078	putative_enhancer	.	.
I	10754284	10754434	putative_enhancer	.	.
I	10754960	10755110	putative_enhancer	.	.
I	10755884	10756034	putative_enhancer	.	.
I	10756501	10756651	putative_enhancer	.	.
I	10757050	10757200	unassigned_promoter	.	.
I	10758057	10758207	putative_enhancer	.	.
I	10758589	10758739	putative_enhancer	.	.
I	10759114	10759264	other_element	.	.
I	10759478	10759628	other_element	.	.
I	10760374	10760524	putative_enhancer	.	.
I	10760714	10760864	putative_enhancer	.	.
I	10761307	10761457	putative_enhancer	.	.
I	10761836	10761986	putative_enhancer	.	.
I	10762246	10762396	putative_enhancer	.	.
I	10762871	10763021	other_element	.	.
I	10763163	10763313	putative_enhancer	.	.
I	10763551	10763701	putative_enhancer	.	.
I	10764055	10764205	putative_enhancer	.	.
I	10764372	10764522	putative_enhancer	.	.
I	10764986	10765136	other_element	.	.
I	10765801	10765951	putative_enhancer	.	.
I	10766341	10766491	other_element	.	.
I	10766698	10766848	putative_enhancer	.	.
I	10767449	10767599	putative_enhancer	.	.
I	10767930	10768080	putative_enhancer	.	.
I	10768811	10768961	putative_enhancer	.	.
I	10769206	10769356	unassigned_promoter	.	.
I	10769780	10769930	putative_enhancer	.	.
I	10769978	10770128	putative_enhancer	.	.
I	10770741	10770891	putative_enhancer	.	.
I	10771082	10771232	putative_enhancer	.	.
I	10771434	10771584	coding_promoter	WBGene00000912	+
I	10771739	10771889	putative_enhancer	.	.
I	10772071	10772221	putative_enhancer	.	.
I	10772387	10772537	putative_enhancer	.	.
I	10772993	10773143	other_element	.	.
I	10774908	10775058	other_element	.	.
I	10775824	10775974	other_element	.	.
I	10776456	10776606	putative_enhancer	.	.
I	10777468	10777618	putative_enhancer	.	.
I	10787804	10787954	coding_promoter	WBGene00018849	+
I	10788752	10788902	coding_promoter	WBGene00018849	+
I	10789061	10789211	coding_promoter	WBGene00018849	+
I	10796094	10796244	putative_enhancer	.	.
I	10797837	10797987	putative_enhancer	.	.
I	10798683	10798833	coding_promoter	WBGene00018847	+
I	10804047	10804197	putative_enhancer	.	.
I	10806244	10806394	putative_enhancer	.	.
I	10806594	10806744	other_element	.	.
I	10807107	10807257	non-coding_RNA	WBGene00022953	+
I	10808342	10808492	coding_promoter	WBGene00016460	+
I	10815346	10815496	putative_enhancer	.	.
I	10816365	10816515	coding_promoter	WBGene00016458	+
I	10821756	10821906	putative_enhancer	.	.
I	10822483	10822633	coding_promoter	WBGene00016457	+
I	10830604	10830754	putative_enhancer	.	.
I	10830880	10831030	coding_promoter	WBGene00016456	+
I	10833455	10833605	putative_enhancer	.	.
I	10839113	10839263	coding_promoter	WBGene00016454	+
I	10839982	10840132	coding_promoter	WBGene00016454	+
I	10840836	10840986	other_element	.	.
I	10846171	10846321	coding_promoter	WBGene00016453	+
I	10857221	10857371	other_element	.	.
I	10857960	10858110	coding_promoter	WBGene00021382	+
I	10858313	10858463	putative_enhancer	.	.
I	10858780	10858930	other_element	.	.
I	10862533	10862683	other_element	.	.
I	10865316	10865466	putative_enhancer	.	.
I	10866636	10866786	coding_promoter	WBGene00021388	-
I	10869793	10869943	putative_enhancer	.	.
I	10871234	10871384	other_element	.	.
I	10871538	10871688	other_element	.	.
I	10872682	10872832	other_element	.	.
I	10873078	10873228	other_element	.	.
I	10874017	10874167	other_element	.	.
I	10875177	10875327	coding_promoter	WBGene00021387	-
I	10876037	10876187	coding_promoter	WBGene00020859	+
I	10881207	10881357	coding_promoter	WBGene00020858	+
I	10883619	10883769	coding_promoter	WBGene00077519	+
I	10895098	10895248	coding_promoter	WBGene00003068	-
I	10903271	10903421	other_element	.	.
I	10904041	10904191	coding_promoter	WBGene00020856	+
I	10916140	10916290	coding_promoter	WBGene00018627	+
I	10920867	10921017	coding_promoter	WBGene00018626	+
I	10925930	10926080	coding_promoter	WBGene00000780	-
I	10926572	10926722	other_element	.	.
I	10927009	10927159	unassigned_promoter	.	.
I	10927457	10927607	non-coding_RNA	WBGene00023057	+
I	10927457	10927607	non-coding_RNA	WBGene00023058	-
I	10935615	10935765	other_element	.	.
I	10936000	10936150	coding_promoter	WBGene00018625	+
I	10936000	10936150	coding_promoter	WBGene00018632	-
I	10936507	10936657	coding_promoter	WBGene00018625	+
I	10944623	10944773	putative_enhancer	.	.
I	10945813	10945963	non-coding_RNA	WBGene00014605	+
I	10954020	10954170	putative_enhancer	.	.
I	10954348	10954498	other_element	.	.
I	10955569	10955719	unassigned_promoter	.	.
I	10968493	10968643	putative_enhancer	.	.
I	10969716	10969866	other_element	.	.
I	10970204	10970354	coding_promoter	WBGene00013123	+
I	10970204	10970354	coding_promoter	WBGene00013122	-
I	10971895	10972045	coding_promoter	WBGene00013123	+
I	10973165	10973315	other_element	.	.
I	10992692	10992842	putative_enhancer	.	.
I	11001255	11001405	putative_enhancer	.	.
I	11002693	11002843	putative_enhancer	.	.
I	11005311	11005461	coding_promoter	WBGene00013124	-
I	11012786	11012936	coding_promoter	WBGene00077539	+
I	11014209	11014359	putative_enhancer	.	.
I	11015161	11015311	coding_promoter	WBGene00013125	+
I	11015521	11015671	other_element	.	.
I	11020947	11021097	other_element	.	.
I	11027033	11027183	other_element	.	.
I	11029817	11029967	putative_enhancer	.	.
I	11031527	11031677	coding_promoter	WBGene00013127	+
I	11032799	11032949	other_element	.	.
I	11038856	11039006	coding_promoter	WBGene00013129	+
I	11038856	11039006	coding_promoter	WBGene00013128	-
I	11039907	11040057	other_element	.	.
I	11052557	11052707	other_element	.	.
I	11054311	11054461	putative_enhancer	.	.
I	11057879	11058029	putative_enhancer	.	.
I	11058949	11059099	other_element	.	.
I	11062918	11063068	coding_promoter	WBGene00206530	+
I	11074945	11075095	other_element	.	.
I	11075577	11075727	coding_promoter	WBGene00014914	-
I	11084696	11084846	putative_enhancer	.	.
I	11085222	11085372	putative_enhancer	.	.
I	11085896	11086046	putative_enhancer	.	.
I	11089268	11089418	putative_enhancer	.	.
I	11090163	11090313	putative_enhancer	.	.
I	11090350	11090500	putative_enhancer	.	.
I	11091031	11091181	coding_promoter	WBGene00001980	-
I	11091294	11091444	putative_enhancer	.	.
I	11091685	11091835	putative_enhancer	.	.
I	11092074	11092224	putative_enhancer	.	.
I	11092961	11093111	putative_enhancer	.	.
I	11095774	11095924	unassigned_promoter	.	.
I	11097355	11097505	putative_enhancer	.	.
I	11098483	11098633	putative_enhancer	.	.
I	11100337	11100487	putative_enhancer	.	.
I	11100879	11101029	putative_enhancer	.	.
I	11101187	11101337	coding_promoter	WBGene00001980	-
I	11102966	11103116	putative_enhancer	.	.
I	11103225	11103375	putative_enhancer	.	.
I	11104242	11104392	putative_enhancer	.	.
I	11105701	11105851	putative_enhancer	.	.
I	11107077	11107227	putative_enhancer	.	.
I	11107941	11108091	putative_enhancer	.	.
I	11108520	11108670	putative_enhancer	.	.
I	11108948	11109098	coding_promoter	WBGene00001980	-
I	11110338	11110488	putative_enhancer	.	.
I	11110885	11111035	coding_promoter	WBGene00001980	-
I	11111232	11111382	putative_enhancer	.	.
I	11112203	11112353	putative_enhancer	.	.
I	11124809	11124959	putative_enhancer	.	.
I	11125298	11125448	putative_enhancer	.	.
I	11126419	11126569	putative_enhancer	.	.
I	11127174	11127324	putative_enhancer	.	.
I	11131487	11131637	putative_enhancer	.	.
I	11132464	11132614	putative_enhancer	.	.
I	11133510	11133660	other_element	.	.
I	11133797	11133947	other_element	.	.
I	11135789	11135939	putative_enhancer	.	.
I	11136322	11136472	putative_enhancer	.	.
I	11136754	11136904	putative_enhancer	.	.
I	11137542	11137692	coding_promoter	WBGene00001980	-
I	11138470	11138620	putative_enhancer	.	.
I	11140574	11140724	other_element	.	.
I	11146963	11147113	other_element	.	.
I	11159635	11159785	coding_promoter	WBGene00050881	+
I	11168522	11168672	putative_enhancer	.	.
I	11169674	11169824	unassigned_promoter	.	.
I	11172241	11172391	putative_enhancer	.	.
I	11177601	11177751	putative_enhancer	.	.
I	11180926	11181076	other_element	.	.
I	11182496	11182646	coding_promoter	WBGene00005517	+
I	11182496	11182646	coding_promoter	WBGene00004706	-
I	11187185	11187335	coding_promoter	WBGene00012317	+
I	11188185	11188335	putative_enhancer	.	.
I	11191098	11191248	putative_enhancer	.	.
I	11192843	11192993	other_element	.	.
I	11195086	11195236	coding_promoter	WBGene00012317	+
I	11196244	11196394	other_element	.	.
I	11196420	11196570	putative_enhancer	.	.
I	11196684	11196834	coding_promoter	WBGene00012317	+
I	11197105	11197255	putative_enhancer	.	.
I	11198256	11198406	putative_enhancer	.	.
I	11198679	11198829	non-coding_RNA	WBGene00219923	+
I	11199756	11199906	coding_promoter	WBGene00012317	+
I	11200390	11200540	coding_promoter	WBGene00012317	+
I	11202430	11202580	unassigned_promoter	.	.
I	11203348	11203498	putative_enhancer	.	.
I	11204682	11204832	putative_enhancer	.	.
I	11205618	11205768	unassigned_promoter	.	.
I	11208128	11208278	putative_enhancer	.	.
I	11209566	11209716	other_element	.	.
I	11209981	11210131	putative_enhancer	.	.
I	11210291	11210441	other_element	.	.
I	11213018	11213168	coding_promoter	WBGene00206528	+
I	11222134	11222284	coding_promoter	WBGene00013178	+
I	11222134	11222284	coding_promoter	WBGene00013177	-
I	11222342	11222492	other_element	.	.
I	11224208	11224358	other_element	.	.
I	11230179	11230329	other_element	.	.
I	11233771	11233921	putative_enhancer	.	.
I	11234105	11234255	unassigned_promoter	.	.
I	11235496	11235646	other_element	.	.
I	11236710	11236860	pseudogene_promoter	WBGene00014760	+
I	11236710	11236860	coding_promoter	WBGene00009751	-
I	11237205	11237355	putative_enhancer	.	.
I	11237887	11238037	putative_enhancer	.	.
I	11238323	11238473	coding_promoter	WBGene00009750	-
I	11239342	11239492	putative_enhancer	.	.
I	11247131	11247281	coding_promoter	WBGene00014761	+
I	11247840	11247990	coding_promoter	WBGene00014761	+
I	11248982	11249132	other_element	.	.
I	11249863	11250013	pseudogene_promoter	WBGene00014759	+
I	11253877	11254027	other_element	.	.
I	11260965	11261115	other_element	.	.
I	11262253	11262403	coding_promoter	WBGene00086556	-
I	11262724	11262874	coding_promoter	WBGene00009466	+
I	11280745	11280895	coding_promoter	WBGene00009461	-
I	11291656	11291806	other_element	.	.
I	11292464	11292614	other_element	.	.
I	11292730	11292880	putative_enhancer	.	.
I	11294162	11294312	coding_promoter	WBGene00013181	-
I	11298167	11298317	putative_enhancer	.	.
I	11313115	11313265	other_element	.	.
I	11323263	11323413	coding_promoter	WBGene00000410	+
I	11323263	11323413	coding_promoter	WBGene00010416	-
I	11341610	11341760	coding_promoter	WBGene00077770	-
I	11348697	11348847	other_element	.	.
I	11351771	11351921	other_element	.	.
I	11352422	11352572	other_element	.	.
I	11354528	11354678	coding_promoter	WBGene00003977	+
I	11374382	11374532	coding_promoter	WBGene00010159	+
I	11374382	11374532	coding_promoter	WBGene00010161	-
I	11377619	11377769	other_element	.	.
I	11399798	11399948	coding_promoter	WBGene00000010	-
I	11416681	11416831	coding_promoter	WBGene00013186	+
I	11416681	11416831	coding_promoter	WBGene00001215	-
I	11428143	11428293	other_element	.	.
I	11438773	11438923	putative_enhancer	.	.
I	11439023	11439173	coding_promoter	WBGene00007766	+
I	11439483	11439633	putative_enhancer	.	.
I	11440437	11440587	other_element	.	.
I	11467771	11467921	other_element	.	.
I	11483262	11483412	coding_promoter	WBGene00010652	+
I	11488666	11488816	coding_promoter	WBGene00010651	-
I	11490567	11490717	coding_promoter	WBGene00000641	-
I	11491416	11491566	putative_enhancer	.	.
I	11497937	11498087	coding_promoter	WBGene00010654	-
I	11499236	11499386	other_element	.	.
I	11500037	11500187	other_element	.	.
I	11500816	11500966	other_element	.	.
I	11502871	11503021	other_element	.	.
I	11503594	11503744	putative_enhancer	.	.
I	11504118	11504268	other_element	.	.
I	11505093	11505243	putative_enhancer	.	.
I	11505439	11505589	non-coding_RNA	WBGene00014363	+
I	11505816	11505966	other_element	.	.
I	11506679	11506829	other_element	.	.
I	11507284	11507434	putative_enhancer	.	.
I	11508178	11508328	other_element	.	.
I	11509286	11509436	other_element	.	.
I	11516990	11517140	putative_enhancer	.	.
I	11517240	11517390	coding_promoter	WBGene00009314	+
I	11518119	11518269	putative_enhancer	.	.
I	11519472	11519622	putative_enhancer	.	.
I	11520541	11520691	putative_enhancer	.	.
I	11520994	11521144	coding_promoter	WBGene00009314	+
I	11520994	11521144	coding_promoter	WBGene00009315	-
I	11521426	11521576	putative_enhancer	.	.
I	11521833	11521983	putative_enhancer	.	.
I	11527211	11527361	putative_enhancer	.	.
I	11529839	11529989	coding_promoter	WBGene00001131	-
I	11530301	11530451	other_element	.	.
I	11541384	11541534	putative_enhancer	.	.
I	11541721	11541871	putative_enhancer	.	.
I	11550953	11551103	putative_enhancer	.	.
I	11552467	11552617	putative_enhancer	.	.
I	11553568	11553718	putative_enhancer	.	.
I	11554553	11554703	coding_promoter	WBGene00077557	+
I	11559350	11559500	coding_promoter	WBGene00001131	-
I	11572733	11572883	unassigned_promoter	.	.
I	11577520	11577670	coding_promoter	WBGene00008857	+
I	11577520	11577670	coding_promoter	WBGene00008856	-
I	11578312	11578462	coding_promoter	WBGene00008857	+
I	11578312	11578462	coding_promoter	WBGene00008856	-
I	11579717	11579867	non-coding_RNA	WBGene00014332	-
I	11580271	11580421	putative_enhancer	.	.
I	11580596	11580746	putative_enhancer	.	.
I	11582043	11582193	coding_promoter	WBGene00008858	-
I	11583813	11583963	putative_enhancer	.	.
I	11584143	11584293	coding_promoter	WBGene00007639	+
I	11584143	11584293	non-coding_RNA	WBGene00014026	-
I	11584702	11584852	non-coding_RNA	WBGene00014126	+
I	11585066	11585216	other_element	.	.
I	11585396	11585546	non-coding_RNA	WBGene00014147	-
I	11586408	11586558	coding_promoter	WBGene00004963	-
I	11588141	11588291	putative_enhancer	.	.
I	11588771	11588921	coding_promoter	WBGene00006807	+
I	11589068	11589218	putative_enhancer	.	.
I	11589281	11589431	coding_promoter	WBGene00006807	+
I	11590977	11591127	coding_promoter	WBGene00006807	+
I	11592699	11592849	putative_enhancer	.	.
I	11594146	11594296	putative_enhancer	.	.
I	11595247	11595397	unassigned_promoter	.	.
I	11606999	11607149	putative_enhancer	.	.
I	11609168	11609318	non-coding_RNA	WBGene00045375	+
I	11611404	11611554	coding_promoter	WBGene00007637	+
I	11611404	11611554	coding_promoter	WBGene00007640	-
I	11611991	11612141	putative_enhancer	.	.
I	11628302	11628452	non-coding_RNA	WBGene00014577	-
I	11647368	11647518	pseudogene_promoter	WBGene00045076	+
I	11649398	11649548	coding_promoter	WBGene00012268	+
I	11651095	11651245	putative_enhancer	.	.
I	11652297	11652447	putative_enhancer	.	.
I	11657609	11657759	other_element	.	.
I	11658002	11658152	unassigned_promoter	.	.
I	11659390	11659540	other_element	.	.
I	11660506	11660656	other_element	.	.
I	11661130	11661280	putative_enhancer	.	.
I	11661653	11661803	putative_enhancer	.	.
I	11661954	11662104	putative_enhancer	.	.
I	11662758	11662908	putative_enhancer	.	.
I	11664956	11665106	unassigned_promoter	.	.
I	11666081	11666231	putative_enhancer	.	.
I	11666712	11666862	putative_enhancer	.	.
I	11667393	11667543	putative_enhancer	.	.
I	11668745	11668895	other_element	.	.
I	11669307	11669457	putative_enhancer	.	.
I	11669590	11669740	coding_promoter	WBGene00002232	+
I	11670264	11670414	putative_enhancer	.	.
I	11671438	11671588	putative_enhancer	.	.
I	11673346	11673496	putative_enhancer	.	.
I	11674367	11674517	coding_promoter	WBGene00002232	+
I	11674953	11675103	putative_enhancer	.	.
I	11676086	11676236	putative_enhancer	.	.
I	11683473	11683623	coding_promoter	WBGene00008681	-
I	11684909	11685059	putative_enhancer	.	.
I	11687066	11687216	pseudogene_promoter	WBGene00077549	+
I	11687066	11687216	coding_promoter	WBGene00206532	-
I	11688733	11688883	other_element	.	.
I	11692279	11692429	coding_promoter	WBGene00011935	-
I	11693206	11693356	other_element	.	.
I	11693644	11693794	coding_promoter	WBGene00011935	-
I	11694010	11694160	other_element	.	.
I	11695464	11695614	putative_enhancer	.	.
I	11700699	11700849	putative_enhancer	.	.
I	11701740	11701890	coding_promoter	WBGene00005523	-
I	11712377	11712527	coding_promoter	WBGene00009413	-
I	11712639	11712789	other_element	.	.
I	11718792	11718942	coding_promoter	WBGene00009415	+
I	11743020	11743170	putative_enhancer	.	.
I	11745714	11745864	other_element	.	.
I	11745974	11746124	other_element	.	.
I	11746286	11746436	unassigned_promoter	.	.
I	11755431	11755581	putative_enhancer	.	.
I	11756205	11756355	putative_enhancer	.	.
I	11761226	11761376	putative_enhancer	.	.
I	11763947	11764097	other_element	.	.
I	11771063	11771213	putative_enhancer	.	.
I	11779127	11779277	putative_enhancer	.	.
I	11780921	11781071	putative_enhancer	.	.
I	11781827	11781977	unassigned_promoter	.	.
I	11782421	11782571	putative_enhancer	.	.
I	11783633	11783783	unassigned_promoter	.	.
I	11784191	11784341	putative_enhancer	.	.
I	11784517	11784667	putative_enhancer	.	.
I	11785474	11785624	other_element	.	.
I	11786059	11786209	putative_enhancer	.	.
I	11786458	11786608	other_element	.	.
I	11789564	11789714	putative_enhancer	.	.
I	11790143	11790293	putative_enhancer	.	.
I	11791312	11791462	putative_enhancer	.	.
I	11792872	11793022	coding_promoter	WBGene00006876	-
I	11795012	11795162	other_element	.	.
I	11795315	11795465	putative_enhancer	.	.
I	11796248	11796398	other_element	.	.
I	11798692	11798842	coding_promoter	WBGene00011384	-
I	11800123	11800273	other_element	.	.
I	11803275	11803425	coding_promoter	WBGene00011385	-
I	11803638	11803788	putative_enhancer	.	.
I	11805816	11805966	putative_enhancer	.	.
I	11806932	11807082	putative_enhancer	.	.
I	11807857	11808007	other_element	.	.
I	11813562	11813712	coding_promoter	WBGene00011386	+
I	11816138	11816288	coding_promoter	WBGene00011388	+
I	11820411	11820561	coding_promoter	WBGene00086562	+
I	11823026	11823176	putative_enhancer	.	.
I	11824618	11824768	putative_enhancer	.	.
I	11824913	11825063	unassigned_promoter	.	.
I	11825517	11825667	unassigned_promoter	.	.
I	11825867	11826017	pseudogene_promoter	WBGene00077772	-
I	11828287	11828437	putative_enhancer	.	.
I	11830160	11830310	putative_enhancer	.	.
I	11830785	11830935	other_element	.	.
I	11832320	11832470	other_element	.	.
I	11833253	11833403	coding_promoter	WBGene00012947	-
I	11836334	11836484	coding_promoter	WBGene00012948	+
I	11839618	11839768	putative_enhancer	.	.
I	11840845	11840995	putative_enhancer	.	.
I	11842537	11842687	putative_enhancer	.	.
I	11844450	11844600	other_element	.	.
I	11848978	11849128	putative_enhancer	.	.
I	11867437	11867587	putative_enhancer	.	.
I	11867947	11868097	other_element	.	.
I	11869056	11869206	other_element	.	.
I	11870191	11870341	unassigned_promoter	.	.
I	11871220	11871370	putative_enhancer	.	.
I	11871847	11871997	unassigned_promoter	.	.
I	11873196	11873346	unassigned_promoter	.	.
I	11874444	11874594	putative_enhancer	.	.
I	11875028	11875178	unassigned_promoter	.	.
I	11875318	11875468	putative_enhancer	.	.
I	11876171	11876321	unassigned_promoter	.	.
I	11877214	11877364	putative_enhancer	.	.
I	11877677	11877827	coding_promoter	WBGene00001045	+
I	11878249	11878399	putative_enhancer	.	.
I	11885487	11885637	non-coding_RNA	WBGene00219231	+
I	11893807	11893957	coding_promoter	WBGene00012951	+
I	11893807	11893957	coding_promoter	WBGene00012950	-
I	11896471	11896621	coding_promoter	WBGene00012955	+
I	11897208	11897358	pseudogene_promoter	WBGene00012956	+
I	11897671	11897821	putative_enhancer	.	.
I	11898887	11899037	putative_enhancer	.	.
I	11899619	11899769	other_element	.	.
I	11903500	11903650	pseudogene_promoter	WBGene00012954	+
I	11905613	11905763	pseudogene_promoter	WBGene00014820	+
I	11909525	11909675	putative_enhancer	.	.
I	11910017	11910167	coding_promoter	WBGene00011155	-
I	11910527	11910677	putative_enhancer	.	.
I	11910977	11911127	coding_promoter	WBGene00006707	+
I	11910977	11911127	coding_promoter	WBGene00011156	-
I	11912879	11913029	unassigned_promoter	.	.
I	11924431	11924581	other_element	.	.
I	11930081	11930231	coding_promoter	WBGene00011059	+
I	11930610	11930760	coding_promoter	WBGene00011059	+
I	11930610	11930760	coding_promoter	WBGene00006958	-
I	11931105	11931255	putative_enhancer	.	.
I	11931880	11932030	putative_enhancer	.	.
I	11932187	11932337	coding_promoter	WBGene00006958	-
I	11933350	11933500	other_element	.	.
I	11933754	11933904	other_element	.	.
I	11934268	11934418	unassigned_promoter	.	.
I	11934823	11934973	putative_enhancer	.	.
I	11936985	11937135	other_element	.	.
I	11937351	11937501	unassigned_promoter	.	.
I	11937746	11937896	other_element	.	.
I	11939021	11939171	other_element	.	.
I	11939738	11939888	other_element	.	.
I	11940059	11940209	unassigned_promoter	.	.
I	11945918	11946068	coding_promoter	WBGene00011060	+
I	11949870	11950020	other_element	.	.
I	11950968	11951118	other_element	.	.
I	11952925	11953075	other_element	.	.
I	11963083	11963233	putative_enhancer	.	.
I	11964754	11964904	putative_enhancer	.	.
I	11965011	11965161	coding_promoter	WBGene00002004	-
I	11965208	11965358	putative_enhancer	.	.
I	11965644	11965794	pseudogene_promoter	WBGene00014915	+
I	11965644	11965794	coding_promoter	WBGene00002004	-
I	11965913	11966063	coding_promoter	WBGene00002004	-
I	11967813	11967963	putative_enhancer	.	.
I	11970025	11970175	pseudogene_promoter	WBGene00013134	-
I	11973312	11973462	unassigned_promoter	.	.
I	11976892	11977042	putative_enhancer	.	.
I	11977209	11977359	non-coding_RNA	WBGene00014587	-
I	11977495	11977645	putative_enhancer	.	.
I	11977907	11978057	non-coding_RNA	WBGene00014585	+
I	11978036	11978186	putative_enhancer	.	.
I	11978404	11978554	coding_promoter	WBGene00013135	+
I	11978676	11978826	non-coding_RNA	WBGene00014586	+
I	11979260	11979410	coding_promoter	WBGene00013135	+
I	11986607	11986757	coding_promoter	WBGene00013136	+
I	11988050	11988200	putative_enhancer	.	.
I	11993769	11993919	putative_enhancer	.	.
I	11994139	11994289	other_element	.	.
I	11994826	11994976	putative_enhancer	.	.
I	11994990	11995140	coding_promoter	WBGene00013136	+
I	11995939	11996089	other_element	.	.
I	11996283	11996433	coding_promoter	WBGene00013136	+
I	11996925	11997075	putative_enhancer	.	.
I	11997990	11998140	putative_enhancer	.	.
I	11998243	11998393	other_element	.	.
I	11998830	11998980	putative_enhancer	.	.
I	11999164	11999314	unassigned_promoter	.	.
I	11999418	11999568	other_element	.	.
I	12004896	12005046	pseudogene_promoter	WBGene00014916	+
I	12006554	12006704	pseudogene_promoter	WBGene00014917	+
I	12008174	12008324	pseudogene_promoter	WBGene00014918	+
I	12019522	12019672	coding_promoter	WBGene00013138	+
I	12026428	12026578	other_element	.	.
I	12033167	12033317	putative_enhancer	.	.
I	12038882	12039032	coding_promoter	WBGene00010244	+
I	12039870	12040020	coding_promoter	WBGene00010244	+
I	12040754	12040904	putative_enhancer	.	.
I	12041109	12041259	putative_enhancer	.	.
I	12042799	12042949	putative_enhancer	.	.
I	12044014	12044164	unassigned_promoter	.	.
I	12044499	12044649	other_element	.	.
I	12046095	12046245	other_element	.	.
I	12047853	12048003	unassigned_promoter	.	.
I	12054854	12055004	putative_enhancer	.	.
I	12055189	12055339	coding_promoter	WBGene00002240	-
I	12056528	12056678	coding_promoter	WBGene00002240	-
I	12058355	12058505	putative_enhancer	.	.
I	12060065	12060215	putative_enhancer	.	.
I	12065398	12065548	coding_promoter	WBGene00002000	-
I	12065778	12065928	non-coding_RNA	WBGene00014411	+
I	12065778	12065928	coding_promoter	WBGene00002000	-
I	12066893	12067043	coding_promoter	WBGene00010242	-
I	12078910	12079060	other_element	.	.
I	12079978	12080128	putative_enhancer	.	.
I	12087828	12087978	coding_promoter	WBGene00012958	-
I	12090013	12090163	coding_promoter	WBGene00012959	-
I	12094680	12094830	coding_promoter	WBGene00012960	-
I	12094954	12095104	coding_promoter	WBGene00012960	-
I	12095267	12095417	putative_enhancer	.	.
I	12096699	12096849	unassigned_promoter	.	.
I	12098070	12098220	coding_promoter	WBGene00012961	-
I	12106199	12106349	putative_enhancer	.	.
I	12106367	12106517	coding_promoter	WBGene00004509	-
I	12108430	12108580	putative_enhancer	.	.
I	12109889	12110039	other_element	.	.
I	12112472	12112622	pseudogene_promoter	WBGene00014806	+
I	12112472	12112622	coding_promoter	WBGene00010822	-
I	12115943	12116093	other_element	.	.
I	12116284	12116434	coding_promoter	WBGene00010821	-
I	12138700	12138850	putative_enhancer	.	.
I	12142822	12142972	non-coding_RNA	WBGene00014337	+
I	12146334	12146484	putative_enhancer	.	.
I	12146571	12146721	putative_enhancer	.	.
I	12147525	12147675	putative_enhancer	.	.
I	12156413	12156563	pseudogene_promoter	WBGene00194652	-
I	12163213	12163363	other_element	.	.
I	12164747	12164897	coding_promoter	WBGene00011027	+
I	12164747	12164897	coding_promoter	WBGene00011026	-
I	12169320	12169470	putative_enhancer	.	.
I	12170754	12170904	coding_promoter	WBGene00011028	-
I	12171934	12172084	putative_enhancer	.	.
I	12173008	12173158	putative_enhancer	.	.
I	12173636	12173786	other_element	.	.
I	12173906	12174056	non-coding_RNA	WBGene00014483	-
I	12175865	12176015	other_element	.	.
I	12178163	12178313	putative_enhancer	.	.
I	12179508	12179658	unassigned_promoter	.	.
I	12180830	12180980	putative_enhancer	.	.
I	12182818	12182968	other_element	.	.
I	12183208	12183358	coding_promoter	WBGene00011030	+
I	12183208	12183358	coding_promoter	WBGene00011029	-
I	12183414	12183564	coding_promoter	WBGene00011030	+
I	12183414	12183564	coding_promoter	WBGene00011029	-
I	12184037	12184187	other_element	.	.
I	12184971	12185121	putative_enhancer	.	.
I	12191401	12191551	other_element	.	.
I	12194266	12194416	unassigned_promoter	.	.
I	12196854	12197004	coding_promoter	WBGene00007600	+
I	12198517	12198667	non-coding_RNA	WBGene00013993	+
I	12203867	12204017	putative_enhancer	.	.
I	12205973	12206123	putative_enhancer	.	.
I	12206656	12206806	coding_promoter	WBGene00007602	+
I	12209648	12209798	unassigned_promoter	.	.
I	12217372	12217522	putative_enhancer	.	.
I	12217765	12217915	coding_promoter	WBGene00008782	-
I	12218201	12218351	putative_enhancer	.	.
I	12222062	12222212	other_element	.	.
I	12223181	12223331	putative_enhancer	.	.
I	12224037	12224187	other_element	.	.
I	12225219	12225369	putative_enhancer	.	.
I	12225436	12225586	non-coding_RNA	WBGene00014328	-
I	12225808	12225958	other_element	.	.
I	12225969	12226119	other_element	.	.
I	12226455	12226605	other_element	.	.
I	12228466	12228616	putative_enhancer	.	.
I	12229210	12229360	non-coding_RNA	WBGene00014327	+
I	12229210	12229360	coding_promoter	WBGene00008783	-
I	12230335	12230485	coding_promoter	WBGene00008784	+
I	12232483	12232633	coding_promoter	WBGene00008787	+
I	12250713	12250863	other_element	.	.
I	12276374	12276524	coding_promoter	WBGene00009614	-
I	12283973	12284123	putative_enhancer	.	.
I	12285623	12285773	non-coding_RNA	WBGene00014405	+
I	12285882	12286032	putative_enhancer	.	.
I	12286480	12286630	coding_promoter	WBGene00010163	+
I	12286723	12286873	other_element	.	.
I	12288161	12288311	putative_enhancer	.	.
I	12288416	12288566	non-coding_RNA	WBGene00014404	-
I	12288569	12288719	non-coding_RNA	WBGene00014404	-
I	12289458	12289608	putative_enhancer	.	.
I	12319667	12319817	other_element	.	.
I	12319945	12320095	putative_enhancer	.	.
I	12324379	12324529	putative_enhancer	.	.
I	12324583	12324733	other_element	.	.
I	12324874	12325024	non-coding_RNA	WBGene00014288	-
I	12327231	12327381	coding_promoter	WBGene00008163	-
I	12340685	12340835	putative_enhancer	.	.
I	12342197	12342347	other_element	.	.
I	12343419	12343569	pseudogene_promoter	WBGene00011660	+
I	12343583	12343733	pseudogene_promoter	WBGene00011660	+
I	12420166	12420316	other_element	.	.
I	12420699	12420849	putative_enhancer	.	.
I	12426853	12427003	pseudogene_promoter	WBGene00014729	+
I	12426853	12427003	coding_promoter	WBGene00008476	-
I	12429287	12429437	putative_enhancer	.	.
I	12448776	12448926	putative_enhancer	.	.
I	12453535	12453685	other_element	.	.
I	12458035	12458185	putative_enhancer	.	.
I	12460321	12460471	putative_enhancer	.	.
I	12471310	12471460	putative_enhancer	.	.
I	12476138	12476288	coding_promoter	WBGene00077508	-
I	12480832	12480982	unassigned_promoter	.	.
I	12481172	12481322	putative_enhancer	.	.
I	12483718	12483868	coding_promoter	WBGene00012104	+
I	12484213	12484363	putative_enhancer	.	.
I	12485479	12485629	other_element	.	.
I	12486520	12486670	putative_enhancer	.	.
I	12486869	12487019	coding_promoter	WBGene00004190	+
I	12489665	12489815	other_element	.	.
I	12490591	12490741	putative_enhancer	.	.
I	12491336	12491486	putative_enhancer	.	.
I	12491617	12491767	other_element	.	.
I	12491921	12492071	other_element	.	.
I	12496775	12496925	putative_enhancer	.	.
I	12497102	12497252	putative_enhancer	.	.
I	12498941	12499091	putative_enhancer	.	.
I	12499677	12499827	putative_enhancer	.	.
I	12500442	12500592	coding_promoter	WBGene00012107	-
I	12500628	12500778	coding_promoter	WBGene00012107	-
I	12501377	12501527	putative_enhancer	.	.
I	12502346	12502496	coding_promoter	WBGene00012107	-
I	12502678	12502828	putative_enhancer	.	.
I	12503066	12503216	other_element	.	.
I	12504685	12504835	other_element	.	.
I	12504986	12505136	coding_promoter	WBGene00010769	+
I	12505932	12506082	putative_enhancer	.	.
I	12507349	12507499	putative_enhancer	.	.
I	12507717	12507867	putative_enhancer	.	.
I	12507943	12508093	other_element	.	.
I	12508294	12508444	coding_promoter	WBGene00006829	+
I	12513087	12513237	putative_enhancer	.	.
I	12514379	12514529	putative_enhancer	.	.
I	12515205	12515355	putative_enhancer	.	.
I	12520525	12520675	coding_promoter	WBGene00010770	+
I	12522122	12522272	other_element	.	.
I	12524440	12524590	coding_promoter	WBGene00010770	+
I	12527346	12527496	putative_enhancer	.	.
I	12530125	12530275	putative_enhancer	.	.
I	12532118	12532268	coding_promoter	WBGene00004181	-
I	12532377	12532527	coding_promoter	WBGene00012208	+
I	12532377	12532527	coding_promoter	WBGene00004181	-
I	12532711	12532861	putative_enhancer	.	.
I	12533764	12533914	putative_enhancer	.	.
I	12534530	12534680	putative_enhancer	.	.
I	12535041	12535191	coding_promoter	WBGene00012209	+
I	12536851	12537001	other_element	.	.
I	12537707	12537857	putative_enhancer	.	.
I	12539224	12539374	coding_promoter	WBGene00012210	-
I	12539660	12539810	other_element	.	.
I	12540738	12540888	other_element	.	.
I	12541594	12541744	other_element	.	.
I	12542151	12542301	unassigned_promoter	.	.
I	12544634	12544784	unassigned_promoter	.	.
I	12545081	12545231	putative_enhancer	.	.
I	12545440	12545590	other_element	.	.
I	12545791	12545941	coding_promoter	WBGene00012216	+
I	12546220	12546370	putative_enhancer	.	.
I	12546658	12546808	coding_promoter	WBGene00012216	+
I	12546971	12547121	coding_promoter	WBGene00012216	+
I	12547239	12547389	other_element	.	.
I	12547834	12547984	putative_enhancer	.	.
I	12548168	12548318	unassigned_promoter	.	.
I	12549232	12549382	coding_promoter	WBGene00012210	-
I	12549649	12549799	coding_promoter	WBGene00012216	+
I	12549888	12550038	coding_promoter	WBGene00012210	-
I	12550663	12550813	putative_enhancer	.	.
I	12551176	12551326	coding_promoter	WBGene00012216	+
I	12552172	12552322	other_element	.	.
I	12552860	12553010	other_element	.	.
I	12553687	12553837	other_element	.	.
I	12554420	12554570	putative_enhancer	.	.
I	12558982	12559132	putative_enhancer	.	.
I	12559621	12559771	coding_promoter	WBGene00012213	-
I	12562722	12562872	coding_promoter	WBGene00045474	+
I	12563845	12563995	putative_enhancer	.	.
I	12564129	12564279	coding_promoter	WBGene00008216	+
I	12567212	12567362	other_element	.	.
I	12568180	12568330	other_element	.	.
I	12569048	12569198	unassigned_promoter	.	.
I	12570960	12571110	putative_enhancer	.	.
I	12571599	12571749	coding_promoter	WBGene00001008	-
I	12571878	12572028	unassigned_promoter	.	.
I	12572442	12572592	putative_enhancer	.	.
I	12572843	12572993	coding_promoter	WBGene00001008	-
I	12573381	12573531	other_element	.	.
I	12573902	12574052	putative_enhancer	.	.
I	12574141	12574291	putative_enhancer	.	.
I	12574425	12574575	putative_enhancer	.	.
I	12574884	12575034	other_element	.	.
I	12575297	12575447	coding_promoter	WBGene00001008	-
I	12575799	12575949	coding_promoter	WBGene00001008	-
I	12576360	12576510	putative_enhancer	.	.
I	12577581	12577731	coding_promoter	WBGene00001008	-
I	12581293	12581443	coding_promoter	WBGene00009360	+
I	12581293	12581443	coding_promoter	WBGene00009359	-
I	12581966	12582116	coding_promoter	WBGene00009360	+
I	12585719	12585869	coding_promoter	WBGene00009359	-
I	12593019	12593169	coding_promoter	WBGene00009361	-
I	12593387	12593537	putative_enhancer	.	.
I	12593890	12594040	other_element	.	.
I	12594992	12595142	other_element	.	.
I	12595540	12595690	non-coding_RNA	WBGene00045328	+
I	12596059	12596209	putative_enhancer	.	.
I	12597536	12597686	coding_promoter	WBGene00009361	-
I	12598228	12598378	other_element	.	.
I	12599008	12599158	pseudogene_promoter	WBGene00045509	-
I	12601681	12601831	non-coding_RNA	WBGene00014510	+
I	12602976	12603126	pseudogene_promoter	WBGene00194657	-
I	12605995	12606145	putative_enhancer	.	.
I	12606351	12606501	coding_promoter	WBGene00011581	-
I	12625409	12625559	coding_promoter	WBGene00011586	-
I	12644363	12644513	pseudogene_promoter	WBGene00195253	-
I	12644689	12644839	putative_enhancer	.	.
I	12645825	12645975	pseudogene_promoter	WBGene00195253	-
I	12647117	12647267	other_element	.	.
I	12652209	12652359	coding_promoter	WBGene00010419	+
I	12652209	12652359	coding_promoter	WBGene00010420	-
I	12652605	12652755	putative_enhancer	.	.
I	12654493	12654643	coding_promoter	WBGene00010420	-
I	12654750	12654900	other_element	.	.
I	12659352	12659502	pseudogene_promoter	WBGene00044905	+
I	12659352	12659502	coding_promoter	WBGene00012041	-
I	12662148	12662298	unassigned_promoter	.	.
I	12664975	12665125	coding_promoter	WBGene00012037	+
I	12675363	12675513	coding_promoter	WBGene00003578	+
I	12676250	12676400	unassigned_promoter	.	.
I	12677809	12677959	putative_enhancer	.	.
I	12678631	12678781	putative_enhancer	.	.
I	12679096	12679246	other_element	.	.
I	12682730	12682880	coding_promoter	WBGene00012036	+
I	12682730	12682880	coding_promoter	WBGene00012042	-
I	12684574	12684724	other_element	.	.
I	12711588	12711738	coding_promoter	WBGene00011545	-
I	12714786	12714936	coding_promoter	WBGene00011546	-
I	12718191	12718341	coding_promoter	WBGene00011548	+
I	12723000	12723150	coding_promoter	WBGene00011551	-
I	12727846	12727996	coding_promoter	WBGene00006889	+
I	12727846	12727996	coding_promoter	WBGene00011551	-
I	12728032	12728182	coding_promoter	WBGene00006889	+
I	12731108	12731258	putative_enhancer	.	.
I	12731611	12731761	other_element	.	.
I	12732020	12732170	putative_enhancer	.	.
I	12733573	12733723	other_element	.	.
I	12735925	12736075	coding_promoter	WBGene00012194	+
I	12736744	12736894	coding_promoter	WBGene00012194	+
I	12736744	12736894	coding_promoter	WBGene00012193	-
I	12737596	12737746	coding_promoter	WBGene00012193	-
I	12741206	12741356	coding_promoter	WBGene00006700	+
I	12741206	12741356	coding_promoter	WBGene00012193	-
I	12750985	12751135	unassigned_promoter	.	.
I	12752626	12752776	other_element	.	.
I	12753000	12753150	other_element	.	.
I	12756281	12756431	other_element	.	.
I	12761356	12761506	other_element	.	.
I	12764846	12764996	putative_enhancer	.	.
I	12766973	12767123	putative_enhancer	.	.
I	12767633	12767783	putative_enhancer	.	.
I	12769938	12770088	other_element	.	.
I	12770361	12770511	other_element	.	.
I	12771633	12771783	coding_promoter	WBGene00000138	-
I	12773402	12773552	coding_promoter	WBGene00007094	+
I	12777503	12777653	putative_enhancer	.	.
I	12778299	12778449	putative_enhancer	.	.
I	12791301	12791451	putative_enhancer	.	.
I	12806577	12806727	coding_promoter	WBGene00012477	+
I	12806577	12806727	coding_promoter	WBGene00012474	-
I	12806868	12807018	coding_promoter	WBGene00012474	-
I	12811160	12811310	other_element	.	.
I	12811543	12811693	putative_enhancer	.	.
I	12811871	12812021	coding_promoter	WBGene00012477	+
I	12812786	12812936	putative_enhancer	.	.
I	12813966	12814116	coding_promoter	WBGene00012477	+
I	12815898	12816048	coding_promoter	WBGene00012476	-
I	12816765	12816915	putative_enhancer	.	.
I	12817448	12817598	other_element	.	.
I	12819303	12819453	putative_enhancer	.	.
I	12826657	12826807	coding_promoter	WBGene00003735	+
I	12827577	12827727	putative_enhancer	.	.
I	12833307	12833457	other_element	.	.
I	12840179	12840329	other_element	.	.
I	12840354	12840504	other_element	.	.
I	12844217	12844367	coding_promoter	WBGene00012478	+
I	12845817	12845967	putative_enhancer	.	.
I	12846547	12846697	putative_enhancer	.	.
I	12858069	12858219	other_element	.	.
I	12858479	12858629	coding_promoter	WBGene00012479	-
I	12858780	12858930	coding_promoter	WBGene00012480	+
I	12869756	12869906	other_element	.	.
I	12872611	12872761	other_element	.	.
I	12873276	12873426	other_element	.	.
I	12873839	12873989	other_element	.	.
I	12874337	12874487	coding_promoter	WBGene00012487	-
I	12876058	12876208	coding_promoter	WBGene00003905	+
I	12876058	12876208	coding_promoter	WBGene00012487	-
I	12876193	12876343	coding_promoter	WBGene00003905	+
I	12876193	12876343	coding_promoter	WBGene00012487	-
I	12876432	12876582	putative_enhancer	.	.
I	12877144	12877294	coding_promoter	WBGene00003905	+
I	12887693	12887843	other_element	.	.
I	12891272	12891422	other_element	.	.
I	12892271	12892421	putative_enhancer	.	.
I	12893427	12893577	putative_enhancer	.	.
I	12898976	12899126	putative_enhancer	.	.
I	12901098	12901248	putative_enhancer	.	.
I	12901903	12902053	putative_enhancer	.	.
I	12903228	12903378	putative_enhancer	.	.
I	12903620	12903770	coding_promoter	WBGene00012484	+
I	12903620	12903770	coding_promoter	WBGene00012483	-
I	12904004	12904154	coding_promoter	WBGene00012484	+
I	12904004	12904154	coding_promoter	WBGene00012483	-
I	12904511	12904661	putative_enhancer	.	.
I	12904790	12904940	putative_enhancer	.	.
I	12905960	12906110	unassigned_promoter	.	.
I	12907838	12907988	pseudogene_promoter	WBGene00012485	-
I	12910394	12910544	other_element	.	.
I	12912197	12912347	putative_enhancer	.	.
I	12915592	12915742	coding_promoter	WBGene00001433	+
I	12916830	12916980	putative_enhancer	.	.
I	12917660	12917810	putative_enhancer	.	.
I	12918176	12918326	coding_promoter	WBGene00001427	+
I	12918750	12918900	putative_enhancer	.	.
I	12919390	12919540	coding_promoter	WBGene00003989	+
I	12919715	12919865	coding_promoter	WBGene00003989	+
I	12920097	12920247	putative_enhancer	.	.
I	12920771	12920921	putative_enhancer	.	.
I	12921021	12921171	unassigned_promoter	.	.
I	12922007	12922157	putative_enhancer	.	.
I	12922494	12922644	other_element	.	.
I	12923044	12923194	putative_enhancer	.	.
I	12923534	12923684	unassigned_promoter	.	.
I	12931585	12931735	coding_promoter	WBGene00014864	+
I	12937781	12937931	coding_promoter	WBGene00008564	+
I	12942222	12942372	coding_promoter	WBGene00008565	+
I	12942691	12942841	putative_enhancer	.	.
I	12944091	12944241	other_element	.	.
I	12946545	12946695	putative_enhancer	.	.
I	12949880	12950030	putative_enhancer	.	.
I	12950446	12950596	other_element	.	.
I	12950938	12951088	coding_promoter	WBGene00008567	+
I	12954669	12954819	unassigned_promoter	.	.
I	12955885	12956035	other_element	.	.
I	12959418	12959568	other_element	.	.
I	12960093	12960243	coding_promoter	WBGene00008569	-
I	12961833	12961983	coding_promoter	WBGene00008130	-
I	12962097	12962247	other_element	.	.
I	12962417	12962567	other_element	.	.
I	12964512	12964662	coding_promoter	WBGene00008131	-
I	12964811	12964961	putative_enhancer	.	.
I	12965265	12965415	putative_enhancer	.	.
I	12965858	12966008	putative_enhancer	.	.
I	12966409	12966559	coding_promoter	WBGene00006529	-
I	12966842	12966992	coding_promoter	WBGene00006529	-
I	12967386	12967536	putative_enhancer	.	.
I	12968084	12968234	putative_enhancer	.	.
I	12968519	12968669	coding_promoter	WBGene00001234	+
I	12968519	12968669	coding_promoter	WBGene00003948	-
I	12968783	12968933	coding_promoter	WBGene00001234	+
I	12970320	12970470	coding_promoter	WBGene00004196	+
I	12972042	12972192	putative_enhancer	.	.
I	12973241	12973391	putative_enhancer	.	.
I	12974092	12974242	coding_promoter	WBGene00008132	+
I	12984790	12984940	putative_enhancer	.	.
I	12985740	12985890	other_element	.	.
I	12988117	12988267	coding_promoter	WBGene00003753	+
I	12993919	12994069	unassigned_promoter	.	.
I	12995708	12995858	coding_promoter	WBGene00004895	+
I	13001567	13001717	other_element	.	.
I	13002742	13002892	putative_enhancer	.	.
I	13003220	13003370	putative_enhancer	.	.
I	13006598	13006748	putative_enhancer	.	.
I	13007577	13007727	unassigned_promoter	.	.
I	13009151	13009301	putative_enhancer	.	.
I	13010283	13010433	coding_promoter	WBGene00004063	+
I	13011240	13011390	coding_promoter	WBGene00004063	+
I	13013141	13013291	other_element	.	.
I	13021193	13021343	other_element	.	.
I	13022396	13022546	putative_enhancer	.	.
I	13024298	13024448	coding_promoter	WBGene00012274	+
I	13025731	13025881	coding_promoter	WBGene00012274	+
I	13027442	13027592	putative_enhancer	.	.
I	13029276	13029426	putative_enhancer	.	.
I	13029564	13029714	putative_enhancer	.	.
I	13029871	13030021	other_element	.	.
I	13030244	13030394	coding_promoter	WBGene00012274	+
I	13030389	13030539	putative_enhancer	.	.
I	13030999	13031149	putative_enhancer	.	.
I	13031521	13031671	putative_enhancer	.	.
I	13032675	13032825	coding_promoter	WBGene00012274	+
I	13033192	13033342	coding_promoter	WBGene00012274	+
I	13033447	13033597	coding_promoter	WBGene00012274	+
I	13034061	13034211	putative_enhancer	.	.
I	13034824	13034974	putative_enhancer	.	.
I	13036610	13036760	unassigned_promoter	.	.
I	13038149	13038299	putative_enhancer	.	.
I	13038984	13039134	other_element	.	.
I	13040568	13040718	putative_enhancer	.	.
I	13042264	13042414	putative_enhancer	.	.
I	13048344	13048494	coding_promoter	WBGene00012275	+
I	13052636	13052786	other_element	.	.
I	13060460	13060610	putative_enhancer	.	.
I	13061175	13061325	putative_enhancer	.	.
I	13061904	13062054	putative_enhancer	.	.
I	13062699	13062849	coding_promoter	WBGene00012500	+
I	13062699	13062849	coding_promoter	WBGene00003675	-
I	13063106	13063256	other_element	.	.
I	13063920	13064070	coding_promoter	WBGene00003675	-
I	13064161	13064311	putative_enhancer	.	.
I	13064942	13065092	other_element	.	.
I	13065792	13065942	coding_promoter	WBGene00012500	+
I	13065989	13066139	putative_enhancer	.	.
I	13068293	13068443	other_element	.	.
I	13069098	13069248	other_element	.	.
I	13070653	13070803	other_element	.	.
I	13070961	13071111	other_element	.	.
I	13071312	13071462	coding_promoter	WBGene00012502	-
I	13071666	13071816	other_element	.	.
I	13071925	13072075	other_element	.	.
I	13072777	13072927	other_element	.	.
I	13073750	13073900	other_element	.	.
I	13074182	13074332	other_element	.	.
I	13074535	13074685	putative_enhancer	.	.
I	13074992	13075142	other_element	.	.
I	13075351	13075501	other_element	.	.
I	13076084	13076234	coding_promoter	WBGene00012503	+
I	13076579	13076729	other_element	.	.
I	13078706	13078856	other_element	.	.
I	13079318	13079468	other_element	.	.
I	13080033	13080183	other_element	.	.
I	13080375	13080525	other_element	.	.
I	13080962	13081112	other_element	.	.
I	13081489	13081639	other_element	.	.
I	13081771	13081921	other_element	.	.
I	13082236	13082386	coding_promoter	WBGene00012504	-
I	13082724	13082874	other_element	.	.
I	13083467	13083617	other_element	.	.
I	13083850	13084000	other_element	.	.
I	13084196	13084346	other_element	.	.
I	13084616	13084766	other_element	.	.
I	13084967	13085117	other_element	.	.
I	13085839	13085989	other_element	.	.
I	13086470	13086620	other_element	.	.
I	13086799	13086949	other_element	.	.
I	13087291	13087441	other_element	.	.
I	13088063	13088213	other_element	.	.
I	13088592	13088742	other_element	.	.
I	13088993	13089143	other_element	.	.
I	13089594	13089744	other_element	.	.
I	13090876	13091026	other_element	.	.
I	13091242	13091392	other_element	.	.
I	13091566	13091716	other_element	.	.
I	13091908	13092058	other_element	.	.
I	13093208	13093358	other_element	.	.
I	13093671	13093821	other_element	.	.
I	13094700	13094850	other_element	.	.
I	13095038	13095188	other_element	.	.
I	13095313	13095463	other_element	.	.
I	13096240	13096390	other_element	.	.
I	13096727	13096877	other_element	.	.
I	13097168	13097318	other_element	.	.
I	13097527	13097677	other_element	.	.
I	13097816	13097966	other_element	.	.
I	13098198	13098348	other_element	.	.
I	13098566	13098716	other_element	.	.
I	13098981	13099131	other_element	.	.
I	13099187	13099337	other_element	.	.
I	13099738	13099888	other_element	.	.
I	13099964	13100114	other_element	.	.
I	13100350	13100500	other_element	.	.
I	13100724	13100874	other_element	.	.
I	13101126	13101276	coding_promoter	WBGene00077684	+
I	13101458	13101608	other_element	.	.
I	13101837	13101987	other_element	.	.
I	13102850	13103000	other_element	.	.
I	13103162	13103312	coding_promoter	WBGene00007655	-
I	13103584	13103734	coding_promoter	WBGene00007656	+
I	13104140	13104290	other_element	.	.
I	13104571	13104721	other_element	.	.
I	13104883	13105033	other_element	.	.
I	13105106	13105256	other_element	.	.
I	13105379	13105529	other_element	.	.
I	13105815	13105965	other_element	.	.
I	13106069	13106219	other_element	.	.
I	13106479	13106629	other_element	.	.
I	13107159	13107309	other_element	.	.
I	13107677	13107827	other_element	.	.
I	13107975	13108125	other_element	.	.
I	13108608	13108758	other_element	.	.
I	13109053	13109203	other_element	.	.
I	13109449	13109599	other_element	.	.
I	13110523	13110673	other_element	.	.
I	13111012	13111162	other_element	.	.
I	13111342	13111492	putative_enhancer	.	.
I	13112231	13112381	other_element	.	.
I	13112930	13113080	other_element	.	.
I	13113288	13113438	coding_promoter	WBGene00007658	+
I	13113288	13113438	coding_promoter	WBGene00007657	-
I	13113648	13113798	other_element	.	.
I	13115241	13115391	other_element	.	.
I	13115992	13116142	other_element	.	.
I	13138871	13139021	coding_promoter	WBGene00009061	+
I	13138871	13139021	coding_promoter	WBGene00007660	-
I	13144710	13144860	pseudogene_promoter	WBGene00044712	+
I	13155420	13155570	putative_enhancer	.	.
I	13155905	13156055	putative_enhancer	.	.
I	13156352	13156502	non-coding_RNA	WBGene00014345	-
I	13157029	13157179	putative_enhancer	.	.
I	13160963	13161113	non-coding_RNA	WBGene00014344	+
I	13161679	13161829	coding_promoter	WBGene00009064	-
I	13161931	13162081	coding_promoter	WBGene00009064	-
I	13162263	13162413	coding_promoter	WBGene00009065	+
I	13162263	13162413	coding_promoter	WBGene00009064	-
I	13162550	13162700	putative_enhancer	.	.
I	13184252	13184402	other_element	.	.
I	13184786	13184936	coding_promoter	WBGene00008905	+
I	13184786	13184936	coding_promoter	WBGene00077766	-
I	13190687	13190837	coding_promoter	WBGene00045458	+
I	13190687	13190837	coding_promoter	WBGene00138716	-
I	13190984	13191134	putative_enhancer	.	.
I	13211565	13211715	pseudogene_promoter	WBGene00044714	+
I	13211565	13211715	pseudogene_promoter	WBGene00044713	-
I	13213569	13213719	other_element	.	.
I	13220063	13220213	putative_enhancer	.	.
I	13224636	13224786	putative_enhancer	.	.
I	13230208	13230358	coding_promoter	WBGene00014196	-
I	13230843	13230993	other_element	.	.
I	13231519	13231669	other_element	.	.
I	13234819	13234969	coding_promoter	WBGene00014200	+
I	13241072	13241222	coding_promoter	WBGene00014199	+
I	13241464	13241614	coding_promoter	WBGene00014199	+
I	13259889	13260039	putative_enhancer	.	.
I	13260387	13260537	pseudogene_promoter	WBGene00009697	-
I	13262478	13262628	putative_enhancer	.	.
I	13263096	13263246	coding_promoter	WBGene00009698	-
I	13265291	13265441	putative_enhancer	.	.
I	13265682	13265832	coding_promoter	WBGene00009696	-
I	13266043	13266193	coding_promoter	WBGene00009696	-
I	13273291	13273441	other_element	.	.
I	13281588	13281738	putative_enhancer	.	.
I	13284448	13284598	other_element	.	.
I	13286568	13286718	coding_promoter	WBGene00010806	-
I	13286837	13286987	other_element	.	.
I	13287243	13287393	putative_enhancer	.	.
I	13288717	13288867	coding_promoter	WBGene00006595	+
I	13289826	13289976	coding_promoter	WBGene00006595	+
I	13289826	13289976	coding_promoter	WBGene00010807	-
I	13290459	13290609	putative_enhancer	.	.
I	13290982	13291132	putative_enhancer	.	.
I	13297741	13297891	non-coding_RNA	WBGene00004841	+
I	13297741	13297891	non-coding_RNA	WBGene00014446	-
I	13305084	13305234	coding_promoter	WBGene00011431	-
I	13306165	13306315	coding_promoter	WBGene00011432	+
I	13310368	13310518	non-coding_RNA	WBGene00014503	-
I	13310760	13310910	other_element	.	.
I	13314017	13314167	putative_enhancer	.	.
I	13315056	13315206	coding_promoter	WBGene00011433	-
I	13316020	13316170	other_element	.	.
I	13317113	13317263	other_element	.	.
I	13317779	13317929	putative_enhancer	.	.
I	13318003	13318153	putative_enhancer	.	.
I	13319515	13319665	putative_enhancer	.	.
I	13319895	13320045	other_element	.	.
I	13320467	13320617	other_element	.	.
I	13321886	13322036	other_element	.	.
I	13322396	13322546	other_element	.	.
I	13322888	13323038	other_element	.	.
I	13323485	13323635	other_element	.	.
I	13324183	13324333	non-coding_RNA	WBGene00014502	-
I	13324571	13324721	coding_promoter	WBGene00001555	+
I	13324900	13325050	coding_promoter	WBGene00001555	+
I	13325126	13325276	coding_promoter	WBGene00001555	+
I	13326167	13326317	other_element	.	.
I	13331017	13331167	coding_promoter	WBGene00011434	-
I	13332399	13332549	other_element	.	.
I	13332710	13332860	other_element	.	.
I	13337230	13337380	coding_promoter	WBGene00004915	+
I	13337230	13337380	coding_promoter	WBGene00012343	-
I	13337660	13337810	coding_promoter	WBGene00004915	+
I	13338242	13338392	coding_promoter	WBGene00004915	+
I	13338550	13338700	putative_enhancer	.	.
I	13338945	13339095	coding_promoter	WBGene00004915	+
I	13338945	13339095	coding_promoter	WBGene00012345	-
I	13339807	13339957	putative_enhancer	.	.
I	13345346	13345496	putative_enhancer	.	.
I	13349136	13349286	putative_enhancer	.	.
I	13351100	13351250	putative_enhancer	.	.
I	13353034	13353184	putative_enhancer	.	.
I	13359447	13359597	putative_enhancer	.	.
I	13359804	13359954	other_element	.	.
I	13362930	13363080	other_element	.	.
I	13367625	13367775	putative_enhancer	.	.
I	13368185	13368335	putative_enhancer	.	.
I	13368601	13368751	unassigned_promoter	.	.
I	13369075	13369225	unassigned_promoter	.	.
I	13369716	13369866	putative_enhancer	.	.
I	13370078	13370228	unassigned_promoter	.	.
I	13371227	13371377	putative_enhancer	.	.
I	13371541	13371691	putative_enhancer	.	.
I	13372522	13372672	putative_enhancer	.	.
I	13373041	13373191	coding_promoter	WBGene00012735	-
I	13373915	13374065	coding_promoter	WBGene00012735	-
I	13376048	13376198	other_element	.	.
I	13376612	13376762	coding_promoter	WBGene00077546	+
I	13378032	13378182	other_element	.	.
I	13379820	13379970	other_element	.	.
I	13380993	13381143	other_element	.	.
I	13381572	13381722	putative_enhancer	.	.
I	13383238	13383388	other_element	.	.
I	13384362	13384512	other_element	.	.
I	13384642	13384792	coding_promoter	WBGene00007217	+
I	13391228	13391378	coding_promoter	WBGene00007216	+
I	13395174	13395324	coding_promoter	WBGene00007214	+
I	13395985	13396135	coding_promoter	WBGene00007214	+
I	13397125	13397275	coding_promoter	WBGene00007214	+
I	13397605	13397755	other_element	.	.
I	13400888	13401038	coding_promoter	WBGene00007219	+
I	13402229	13402379	coding_promoter	WBGene00007219	+
I	13402798	13402948	other_element	.	.
I	13409969	13410119	putative_enhancer	.	.
I	13411057	13411207	putative_enhancer	.	.
I	13411485	13411635	coding_promoter	WBGene00219206	+
I	13411485	13411635	coding_promoter	WBGene00007213	-
I	13411873	13412023	putative_enhancer	.	.
I	13413106	13413256	coding_promoter	WBGene00012290	-
I	13414241	13414391	other_element	.	.
I	13417432	13417582	coding_promoter	WBGene00012289	+
I	13419079	13419229	other_element	.	.
I	13424306	13424456	putative_enhancer	.	.
I	13425122	13425272	putative_enhancer	.	.
I	13427123	13427273	other_element	.	.
I	13434294	13434444	putative_enhancer	.	.
I	13434433	13434583	putative_enhancer	.	.
I	13436289	13436439	other_element	.	.
I	13438923	13439073	putative_enhancer	.	.
I	13441358	13441508	other_element	.	.
I	13441749	13441899	other_element	.	.
I	13450339	13450489	other_element	.	.
I	13461652	13461802	other_element	.	.
I	13463431	13463581	other_element	.	.
I	13463881	13464031	unassigned_promoter	.	.
I	13468482	13468632	other_element	.	.
I	13469990	13470140	other_element	.	.
I	13470382	13470532	coding_promoter	WBGene00013021	-
I	13474819	13474969	other_element	.	.
I	13475559	13475709	coding_promoter	WBGene00013020	-
I	13487038	13487188	other_element	.	.
I	13487584	13487734	coding_promoter	WBGene00013019	-
I	13488885	13489035	other_element	.	.
I	13489235	13489385	putative_enhancer	.	.
I	13489494	13489644	coding_promoter	WBGene00013018	+
I	13490303	13490453	other_element	.	.
I	13491165	13491315	coding_promoter	WBGene00013019	-
I	13493463	13493613	coding_promoter	WBGene00013603	-
I	13495178	13495328	unassigned_promoter	.	.
I	13496312	13496462	putative_enhancer	.	.
I	13499000	13499150	putative_enhancer	.	.
I	13499390	13499540	coding_promoter	WBGene00003585	+
I	13500363	13500513	putative_enhancer	.	.
I	13501027	13501177	putative_enhancer	.	.
I	13502538	13502688	unassigned_promoter	.	.
I	13504948	13505098	unassigned_promoter	.	.
I	13505812	13505962	unassigned_promoter	.	.
I	13508717	13508867	coding_promoter	WBGene00044260	+
I	13509332	13509482	other_element	.	.
I	13512422	13512572	putative_enhancer	.	.
I	13513640	13513790	putative_enhancer	.	.
I	13513970	13514120	non-coding_RNA	WBGene00077718	+
I	13514299	13514449	coding_promoter	WBGene00013593	+
I	13514299	13514449	coding_promoter	WBGene00013604	-
I	13515287	13515437	other_element	.	.
I	13524903	13525053	other_element	.	.
I	13528201	13528351	coding_promoter	WBGene00219288	-
I	13533956	13534106	coding_promoter	WBGene00013594	+
I	13537105	13537255	putative_enhancer	.	.
I	13537666	13537816	other_element	.	.
I	13538065	13538215	putative_enhancer	.	.
I	13541541	13541691	other_element	.	.
I	13542350	13542500	coding_promoter	WBGene00013595	-
I	13542779	13542929	coding_promoter	WBGene00013595	-
I	13544354	13544504	other_element	.	.
I	13544689	13544839	other_element	.	.
I	13545512	13545662	coding_promoter	WBGene00000089	-
I	13546071	13546221	putative_enhancer	.	.
I	13547350	13547500	coding_promoter	WBGene00000089	-
I	13548206	13548356	putative_enhancer	.	.
I	13559767	13559917	coding_promoter	WBGene00013602	+
I	13559767	13559917	coding_promoter	WBGene00006936	-
I	13559978	13560128	coding_promoter	WBGene00013602	+
I	13559978	13560128	coding_promoter	WBGene00006936	-
I	13562082	13562232	other_element	.	.
I	13569777	13569927	other_element	.	.
I	13571386	13571536	other_element	.	.
I	13572072	13572222	coding_promoter	WBGene00013596	+
I	13572072	13572222	coding_promoter	WBGene00000891	-
I	13573142	13573292	other_element	.	.
I	13573519	13573669	other_element	.	.
I	13575508	13575658	putative_enhancer	.	.
I	13575908	13576058	coding_promoter	WBGene00013597	+
I	13576461	13576611	coding_promoter	WBGene00013597	+
I	13577676	13577826	putative_enhancer	.	.
I	13585509	13585659	other_element	.	.
I	13588918	13589068	coding_promoter	WBGene00013598	-
I	13589143	13589293	putative_enhancer	.	.
I	13589567	13589717	other_element	.	.
I	13594510	13594660	other_element	.	.
I	13599947	13600097	other_element	.	.
I	13600646	13600796	other_element	.	.
I	13601096	13601246	other_element	.	.
I	13601372	13601522	other_element	.	.
I	13605815	13605965	putative_enhancer	.	.
I	13608604	13608754	other_element	.	.
I	13615295	13615445	other_element	.	.
I	13616549	13616699	putative_enhancer	.	.
I	13622845	13622995	other_element	.	.
I	13625222	13625372	other_element	.	.
I	13625444	13625594	other_element	.	.
I	13626298	13626448	coding_promoter	WBGene00012386	-
I	13626826	13626976	other_element	.	.
I	13627400	13627550	other_element	.	.
I	13628608	13628758	coding_promoter	WBGene00006793	+
I	13628608	13628758	coding_promoter	WBGene00012351	-
I	13628983	13629133	coding_promoter	WBGene00006793	+
I	13629467	13629617	putative_enhancer	.	.
I	13629718	13629868	non-coding_RNA	WBGene00255577	+
I	13630127	13630277	coding_promoter	WBGene00012351	-
I	13630580	13630730	other_element	.	.
I	13634955	13635105	pseudogene_promoter	WBGene00014858	+
I	13635222	13635372	putative_enhancer	.	.
I	13636630	13636780	coding_promoter	WBGene00012351	-
I	13636915	13637065	putative_enhancer	.	.
I	13637280	13637430	other_element	.	.
I	13637621	13637771	other_element	.	.
I	13638234	13638384	other_element	.	.
I	13638809	13638959	other_element	.	.
I	13639334	13639484	coding_promoter	WBGene00002116	-
I	13640065	13640215	other_element	.	.
I	13642233	13642383	other_element	.	.
I	13642716	13642866	other_element	.	.
I	13643881	13644031	other_element	.	.
I	13649406	13649556	putative_enhancer	.	.
I	13650531	13650681	putative_enhancer	.	.
I	13650843	13650993	unassigned_promoter	.	.
I	13652571	13652721	putative_enhancer	.	.
I	13653042	13653192	putative_enhancer	.	.
I	13653463	13653613	coding_promoter	WBGene00012353	+
I	13653911	13654061	coding_promoter	WBGene00012353	+
I	13653911	13654061	coding_promoter	WBGene00004445	-
I	13655761	13655911	other_element	.	.
I	13655993	13656143	other_element	.	.
I	13656884	13657034	other_element	.	.
I	13658204	13658354	putative_enhancer	.	.
I	13658540	13658690	putative_enhancer	.	.
I	13658970	13659120	putative_enhancer	.	.
I	13659486	13659636	coding_promoter	WBGene00012354	-
I	13662897	13663047	coding_promoter	WBGene00012234	+
I	13662897	13663047	coding_promoter	WBGene00194660	-
I	13663291	13663441	coding_promoter	WBGene00012234	+
I	13664682	13664832	other_element	.	.
I	13665014	13665164	other_element	.	.
I	13665368	13665518	other_element	.	.
I	13665760	13665910	other_element	.	.
I	13666866	13667016	putative_enhancer	.	.
I	13667460	13667610	other_element	.	.
I	13672129	13672279	other_element	.	.
I	13682012	13682162	coding_promoter	WBGene00012231	+
I	13686845	13686995	putative_enhancer	.	.
I	13688693	13688843	putative_enhancer	.	.
I	13689099	13689249	other_element	.	.
I	13689654	13689804	coding_promoter	WBGene00012235	-
I	13690033	13690183	putative_enhancer	.	.
I	13691073	13691223	putative_enhancer	.	.
I	13691783	13691933	putative_enhancer	.	.
I	13692832	13692982	putative_enhancer	.	.
I	13694869	13695019	putative_enhancer	.	.
I	13713726	13713876	other_element	.	.
I	13718519	13718669	other_element	.	.
I	13729850	13730000	non-coding_RNA	WBGene00220128	+
I	13729992	13730142	non-coding_RNA	WBGene00220128	+
I	13732063	13732213	coding_promoter	WBGene00006505	-
I	13739960	13740110	other_element	.	.
I	13743933	13744083	putative_enhancer	.	.
I	13744869	13745019	coding_promoter	WBGene00012391	+
I	13747584	13747734	other_element	.	.
I	13756491	13756641	coding_promoter	WBGene00012389	+
I	13756491	13756641	coding_promoter	WBGene00012390	-
I	13756867	13757017	putative_enhancer	.	.
I	13758609	13758759	other_element	.	.
I	13759422	13759572	other_element	.	.
I	13762555	13762705	other_element	.	.
I	13762908	13763058	other_element	.	.
I	13763287	13763437	other_element	.	.
I	13765015	13765165	putative_enhancer	.	.
I	13765988	13766138	other_element	.	.
I	13766322	13766472	other_element	.	.
I	13789079	13789229	unassigned_promoter	.	.
I	13792462	13792612	other_element	.	.
I	13793943	13794093	other_element	.	.
I	13795049	13795199	pseudogene_promoter	WBGene00014870	+
I	13795049	13795199	coding_promoter	WBGene00003581	-
I	13797169	13797319	coding_promoter	WBGene00014871	-
I	13802238	13802388	coding_promoter	WBGene00012370	-
I	13807616	13807766	other_element	.	.
I	13809715	13809865	other_element	.	.
I	13811476	13811626	other_element	.	.
I	13811698	13811848	other_element	.	.
I	13812410	13812560	non-coding_RNA	WBGene00194809	+
I	13812410	13812560	coding_promoter	WBGene00012366	-
I	13813163	13813313	other_element	.	.
I	13813715	13813865	other_element	.	.
I	13814843	13814993	putative_enhancer	.	.
I	13815026	13815176	putative_enhancer	.	.
I	13815877	13816027	putative_enhancer	.	.
I	13827037	13827187	other_element	.	.
I	13828050	13828200	pseudogene_promoter	WBGene00012368	+
I	13828050	13828200	coding_promoter	WBGene00012369	-
I	13828910	13829060	pseudogene_promoter	WBGene00012368	+
I	13833597	13833747	other_element	.	.
I	13833982	13834132	putative_enhancer	.	.
I	13834470	13834620	coding_promoter	WBGene00012365	-
I	13834815	13834965	non-coding_RNA	WBGene00194810	-
I	13835145	13835295	coding_promoter	WBGene00012365	-
I	13835498	13835648	putative_enhancer	.	.
I	13836384	13836534	putative_enhancer	.	.
I	13839320	13839470	other_element	.	.
I	13839601	13839751	putative_enhancer	.	.
I	13840020	13840170	coding_promoter	WBGene00012237	+
I	13840020	13840170	coding_promoter	WBGene00012236	-
I	13840996	13841146	putative_enhancer	.	.
I	13841645	13841795	putative_enhancer	.	.
I	13842341	13842491	putative_enhancer	.	.
I	13842794	13842944	putative_enhancer	.	.
I	13843255	13843405	coding_promoter	WBGene00012239	-
I	13843679	13843829	putative_enhancer	.	.
I	13844078	13844228	coding_promoter	WBGene00012239	-
I	13844575	13844725	other_element	.	.
I	13846032	13846182	other_element	.	.
I	13846906	13847056	coding_promoter	WBGene00012238	-
I	13849077	13849227	other_element	.	.
I	13850894	13851044	coding_promoter	WBGene00012240	-
I	13851944	13852094	coding_promoter	WBGene00195155	+
I	13854173	13854323	putative_enhancer	.	.
I	13854397	13854547	coding_promoter	WBGene00012241	+
I	13855956	13856106	other_element	.	.
I	13856272	13856422	other_element	.	.
I	13859178	13859328	putative_enhancer	.	.
I	13860400	13860550	coding_promoter	WBGene00006382	+
I	13864088	13864238	other_element	.	.
I	13866325	13866475	putative_enhancer	.	.
I	13869809	13869959	other_element	.	.
I	13880474	13880624	other_element	.	.
I	13880926	13881076	other_element	.	.
I	13883793	13883943	other_element	.	.
I	13884958	13885108	other_element	.	.
I	13888380	13888530	other_element	.	.
I	13894845	13894995	putative_enhancer	.	.
I	13895231	13895381	other_element	.	.
I	13897056	13897206	putative_enhancer	.	.
I	13905058	13905208	putative_enhancer	.	.
I	13917993	13918143	putative_enhancer	.	.
I	13921883	13922033	other_element	.	.
I	13937206	13937356	coding_promoter	WBGene00013505	+
I	13941107	13941257	putative_enhancer	.	.
I	13951774	13951924	coding_promoter	WBGene00004475	+
I	13951774	13951924	coding_promoter	WBGene00013506	-
I	13952194	13952344	putative_enhancer	.	.
I	13953255	13953405	putative_enhancer	.	.
I	13953913	13954063	coding_promoter	WBGene00013507	+
I	13958479	13958629	putative_enhancer	.	.
I	13960820	13960970	pseudogene_promoter	WBGene00013510	+
I	13965018	13965168	putative_enhancer	.	.
I	13965573	13965723	unassigned_promoter	.	.
I	13967908	13968058	other_element	.	.
I	13969579	13969729	pseudogene_promoter	WBGene00014947	+
I	13973635	13973785	pseudogene_promoter	WBGene00077443	-
I	13974465	13974615	putative_enhancer	.	.
I	13974933	13975083	other_element	.	.
I	13978158	13978308	coding_promoter	WBGene00013508	+
I	13982721	13982871	coding_promoter	WBGene00045058	+
I	13984128	13984278	coding_promoter	WBGene00045058	+
I	13988963	13989113	putative_enhancer	.	.
I	13989676	13989826	coding_promoter	WBGene00013511	+
I	13992559	13992709	putative_enhancer	.	.
I	13995683	13995833	other_element	.	.
I	13997119	13997269	pseudogene_promoter	WBGene00045077	+
I	14002236	14002386	other_element	.	.
I	14004264	14004414	coding_promoter	WBGene00013509	+
I	14004576	14004726	putative_enhancer	.	.
I	14005377	14005527	coding_promoter	WBGene00013509	+
I	14009928	14010078	other_element	.	.
I	14012402	14012552	other_element	.	.
I	14016206	14016356	putative_enhancer	.	.
I	14017615	14017765	other_element	.	.
I	14018594	14018744	coding_promoter	WBGene00002112	+
I	14018594	14018744	coding_promoter	WBGene00086553	-
I	14025640	14025790	coding_promoter	WBGene00002110	+
I	14026502	14026652	coding_promoter	WBGene00002110	+
I	14027976	14028126	other_element	.	.
I	14028522	14028672	putative_enhancer	.	.
I	14028876	14029026	putative_enhancer	.	.
I	14029173	14029323	putative_enhancer	.	.
I	14030251	14030401	other_element	.	.
I	14032287	14032437	putative_enhancer	.	.
I	14048210	14048360	putative_enhancer	.	.
I	14048677	14048827	other_element	.	.
I	14048856	14049006	other_element	.	.
I	14049397	14049547	putative_enhancer	.	.
I	14050710	14050860	other_element	.	.
I	14051103	14051253	coding_promoter	WBGene00004875	-
I	14051900	14052050	unassigned_promoter	.	.
I	14058425	14058575	coding_promoter	WBGene00009827	+
I	14058860	14059010	non-coding_RNA	WBGene00044975	-
I	14062313	14062463	coding_promoter	WBGene00009826	-
I	14066936	14067086	putative_enhancer	.	.
I	14067500	14067650	putative_enhancer	.	.
I	14068076	14068226	putative_enhancer	.	.
I	14069972	14070122	putative_enhancer	.	.
I	14070881	14071031	coding_promoter	WBGene00009824	+
I	14071950	14072100	coding_promoter	WBGene00009824	+
I	14072983	14073133	putative_enhancer	.	.
I	14073153	14073303	unassigned_promoter	.	.
I	14073477	14073627	coding_promoter	WBGene00009824	+
I	14074441	14074591	unassigned_promoter	.	.
I	14075637	14075787	coding_promoter	WBGene00009824	+
I	14077698	14077848	putative_enhancer	.	.
I	14080783	14080933	putative_enhancer	.	.
I	14082571	14082721	coding_promoter	WBGene00009823	-
I	14083536	14083686	other_element	.	.
I	14084214	14084364	coding_promoter	WBGene00013409	+
I	14084214	14084364	coding_promoter	WBGene00013408	-
I	14086695	14086845	pseudogene_promoter	WBGene00013410	-
I	14087054	14087204	putative_enhancer	.	.
I	14087987	14088137	coding_promoter	WBGene00013404	+
I	14088699	14088849	putative_enhancer	.	.
I	14095998	14096148	other_element	.	.
I	14096341	14096491	coding_promoter	WBGene00013403	-
I	14097860	14098010	other_element	.	.
I	14099104	14099254	other_element	.	.
I	14100622	14100772	putative_enhancer	.	.
I	14101145	14101295	coding_promoter	WBGene00006565	+
I	14101145	14101295	coding_promoter	WBGene00013405	-
I	14101515	14101665	other_element	.	.
I	14102076	14102226	putative_enhancer	.	.
I	14102284	14102434	putative_enhancer	.	.
I	14102539	14102689	other_element	.	.
I	14103928	14104078	putative_enhancer	.	.
I	14104271	14104421	putative_enhancer	.	.
I	14104760	14104910	putative_enhancer	.	.
I	14106084	14106234	other_element	.	.
I	14112795	14112945	putative_enhancer	.	.
I	14113176	14113326	coding_promoter	WBGene00013406	+
I	14113176	14113326	coding_promoter	WBGene00001047	-
I	14113401	14113551	coding_promoter	WBGene00013406	+
I	14113733	14113883	putative_enhancer	.	.
I	14117503	14117653	other_element	.	.
I	14117880	14118030	other_element	.	.
I	14119071	14119221	putative_enhancer	.	.
I	14126427	14126577	other_element	.	.
I	14134534	14134684	putative_enhancer	.	.
I	14134804	14134954	putative_enhancer	.	.
I	14135768	14135918	putative_enhancer	.	.
I	14136735	14136885	putative_enhancer	.	.
I	14137395	14137545	putative_enhancer	.	.
I	14137861	14138011	other_element	.	.
I	14139328	14139478	putative_enhancer	.	.
I	14140475	14140625	putative_enhancer	.	.
I	14140738	14140888	putative_enhancer	.	.
I	14141874	14142024	putative_enhancer	.	.
I	14143079	14143229	coding_promoter	WBGene00002181	-
I	14145050	14145200	other_element	.	.
I	14146240	14146390	putative_enhancer	.	.
I	14147454	14147604	putative_enhancer	.	.
I	14149090	14149240	putative_enhancer	.	.
I	14149545	14149695	unassigned_promoter	.	.
I	14150097	14150247	other_element	.	.
I	14154245	14154395	coding_promoter	WBGene00007990	-
I	14155274	14155424	coding_promoter	WBGene00007989	+
I	14155274	14155424	coding_promoter	WBGene00014698	-
I	14157076	14157226	coding_promoter	WBGene00007992	+
I	14161760	14161910	coding_promoter	WBGene00007988	-
I	14162046	14162196	other_element	.	.
I	14162808	14162958	non-coding_RNA	WBGene00014282	+
I	14163302	14163452	coding_promoter	WBGene00007991	+
I	14167892	14168042	putative_enhancer	.	.
I	14168350	14168500	unassigned_promoter	.	.
I	14170683	14170833	coding_promoter	WBGene00077520	+
I	14179233	14179383	putative_enhancer	.	.
I	14179757	14179907	unassigned_promoter	.	.
I	14181200	14181350	coding_promoter	WBGene00004202	-
I	14182568	14182718	putative_enhancer	.	.
I	14184014	14184164	putative_enhancer	.	.
I	14189000	14189150	coding_promoter	WBGene00014101	-
I	14191050	14191200	putative_enhancer	.	.
I	14193580	14193730	putative_enhancer	.	.
I	14194932	14195082	putative_enhancer	.	.
I	14195659	14195809	coding_promoter	WBGene00014101	-
I	14202123	14202273	other_element	.	.
I	14203466	14203616	other_element	.	.
I	14203740	14203890	other_element	.	.
I	14207262	14207412	putative_enhancer	.	.
I	14208819	14208969	other_element	.	.
I	14211211	14211361	putative_enhancer	.	.
I	14211630	14211780	putative_enhancer	.	.
I	14219068	14219218	other_element	.	.
I	14220313	14220463	other_element	.	.
I	14224269	14224419	other_element	.	.
I	14225068	14225218	putative_enhancer	.	.
I	14225474	14225624	other_element	.	.
I	14226319	14226469	putative_enhancer	.	.
I	14227287	14227437	other_element	.	.
I	14227646	14227796	putative_enhancer	.	.
I	14229201	14229351	putative_enhancer	.	.
I	14229496	14229646	putative_enhancer	.	.
I	14230027	14230177	putative_enhancer	.	.
I	14231324	14231474	coding_promoter	WBGene00001377	-
I	14232516	14232666	putative_enhancer	.	.
I	14244445	14244595	coding_promoter	WBGene00008191	-
I	14244871	14245021	putative_enhancer	.	.
I	14245175	14245325	coding_promoter	WBGene00008188	+
I	14245175	14245325	coding_promoter	WBGene00008191	-
I	14247959	14248109	unassigned_promoter	.	.
I	14256912	14257062	putative_enhancer	.	.
I	14259088	14259238	coding_promoter	WBGene00003980	+
I	14260133	14260283	coding_promoter	WBGene00003980	+
I	14260596	14260746	putative_enhancer	.	.
I	14262058	14262208	putative_enhancer	.	.
I	14275408	14275558	other_element	.	.
I	14276652	14276802	other_element	.	.
I	14279310	14279460	coding_promoter	WBGene00008610	-
I	14281150	14281300	putative_enhancer	.	.
I	14281827	14281977	unassigned_promoter	.	.
I	14285349	14285499	coding_promoter	WBGene00008613	-
I	14285744	14285894	unassigned_promoter	.	.
I	14287044	14287194	coding_promoter	WBGene00008611	-
I	14289242	14289392	other_element	.	.
I	14298664	14298814	putative_enhancer	.	.
I	14307811	14307961	putative_enhancer	.	.
I	14310454	14310604	unassigned_promoter	.	.
I	14310687	14310837	coding_promoter	WBGene00009863	+
I	14311462	14311612	other_element	.	.
I	14312264	14312414	putative_enhancer	.	.
I	14313242	14313392	putative_enhancer	.	.
I	14316494	14316644	pseudogene_promoter	WBGene00009864	+
I	14317540	14317690	other_element	.	.
I	14320465	14320615	coding_promoter	WBGene00005078	+
I	14323683	14323833	putative_enhancer	.	.
I	14325393	14325543	putative_enhancer	.	.
I	14326152	14326302	putative_enhancer	.	.
I	14333831	14333981	putative_enhancer	.	.
I	14340089	14340239	unassigned_promoter	.	.
I	14340252	14340402	putative_enhancer	.	.
I	14341171	14341321	unassigned_promoter	.	.
I	14341388	14341538	unassigned_promoter	.	.
I	14344282	14344432	putative_enhancer	.	.
I	14346700	14346850	coding_promoter	WBGene00013666	-
I	14347793	14347943	putative_enhancer	.	.
I	14356128	14356278	other_element	.	.
I	14356518	14356668	other_element	.	.
I	14358403	14358553	coding_promoter	WBGene00013668	+
I	14358403	14358553	coding_promoter	WBGene00013667	-
I	14371172	14371322	coding_promoter	WBGene00001156	-
I	14376020	14376170	coding_promoter	WBGene00000241	-
I	14381165	14381315	putative_enhancer	.	.
I	14382931	14383081	other_element	.	.
I	14384505	14384655	putative_enhancer	.	.
I	14384955	14385105	coding_promoter	WBGene00006824	-
I	14388028	14388178	putative_enhancer	.	.
I	14388223	14388373	coding_promoter	WBGene00002977	+
I	14388910	14389060	putative_enhancer	.	.
I	14391448	14391598	putative_enhancer	.	.
I	14391647	14391797	coding_promoter	WBGene00001147	+
I	14391817	14391967	coding_promoter	WBGene00001147	+
I	14401034	14401184	other_element	.	.
I	14404461	14404611	other_element	.	.
I	14405709	14405859	coding_promoter	WBGene00000158	+
I	14405709	14405859	coding_promoter	WBGene00013669	-
I	14406700	14406850	other_element	.	.
I	14406936	14407086	other_element	.	.
I	14408261	14408411	other_element	.	.
I	14408688	14408838	putative_enhancer	.	.
I	14421284	14421434	coding_promoter	WBGene00013670	+
I	14421732	14421882	other_element	.	.
I	14422024	14422174	coding_promoter	WBGene00013670	+
I	14423868	14424018	other_element	.	.
I	14425158	14425308	other_element	.	.
I	14433303	14433453	other_element	.	.
I	14434260	14434410	unassigned_promoter	.	.
I	14435679	14435829	putative_enhancer	.	.
I	14438109	14438259	other_element	.	.
I	14447078	14447228	putative_enhancer	.	.
I	14448294	14448444	putative_enhancer	.	.
I	14451984	14452134	coding_promoter	WBGene00013672	-
I	14458363	14458513	unassigned_promoter	.	.
I	14460144	14460294	putative_enhancer	.	.
I	14460565	14460715	other_element	.	.
I	14465309	14465459	coding_promoter	WBGene00013673	-
I	14467984	14468134	other_element	.	.
I	14468400	14468550	non-coding_RNA	WBGene00014612	-
I	14468744	14468894	putative_enhancer	.	.
I	14469255	14469405	coding_promoter	WBGene00013676	+
I	14469255	14469405	coding_promoter	WBGene00004489	-
I	14469562	14469712	other_element	.	.
I	14478053	14478203	putative_enhancer	.	.
I	14481189	14481339	putative_enhancer	.	.
I	14490666	14490816	putative_enhancer	.	.
I	14493304	14493454	other_element	.	.
I	14493747	14493897	other_element	.	.
I	14496510	14496660	coding_promoter	WBGene00013678	-
I	14497654	14497804	putative_enhancer	.	.
I	14498785	14498935	putative_enhancer	.	.
I	14499185	14499335	coding_promoter	WBGene00013685	-
I	14511628	14511778	putative_enhancer	.	.
I	14520131	14520281	other_element	.	.
I	14520597	14520747	coding_promoter	WBGene00001365	-
I	14521033	14521183	coding_promoter	WBGene00001365	-
I	14521161	14521311	coding_promoter	WBGene00001365	-
I	14521289	14521439	putative_enhancer	.	.
I	14523031	14523181	coding_promoter	WBGene00001365	-
I	14523891	14524041	coding_promoter	WBGene00001365	-
I	14524685	14524835	putative_enhancer	.	.
I	14526638	14526788	putative_enhancer	.	.
I	14526922	14527072	putative_enhancer	.	.
I	14528796	14528946	putative_enhancer	.	.
I	14530912	14531062	coding_promoter	WBGene00013683	+
I	14532008	14532158	putative_enhancer	.	.
I	14533003	14533153	putative_enhancer	.	.
I	14534254	14534404	other_element	.	.
I	14534607	14534757	putative_enhancer	.	.
I	14543517	14543667	putative_enhancer	.	.
I	14543889	14544039	other_element	.	.
I	14556354	14556504	other_element	.	.
I	14556728	14556878	putative_enhancer	.	.
I	14560282	14560432	putative_enhancer	.	.
I	14570081	14570231	unassigned_promoter	.	.
I	14570427	14570577	other_element	.	.
I	14581996	14582146	putative_enhancer	.	.
I	14587919	14588069	other_element	.	.
I	14592344	14592494	putative_enhancer	.	.
I	14597709	14597859	other_element	.	.
I	14602077	14602227	putative_enhancer	.	.
I	14602610	14602760	other_element	.	.
I	14604504	14604654	coding_promoter	WBGene00013682	-
I	14606000	14606150	putative_enhancer	.	.
I	14607508	14607658	putative_enhancer	.	.
I	14609317	14609467	putative_enhancer	.	.
I	14611584	14611734	putative_enhancer	.	.
I	14612774	14612924	putative_enhancer	.	.
I	14614749	14614899	putative_enhancer	.	.
I	14615701	14615851	putative_enhancer	.	.
I	14616089	14616239	other_element	.	.
I	14617029	14617179	coding_promoter	WBGene00013682	-
I	14618584	14618734	putative_enhancer	.	.
I	14620965	14621115	other_element	.	.
I	14623021	14623171	putative_enhancer	.	.
I	14624049	14624199	putative_enhancer	.	.
I	14624503	14624653	putative_enhancer	.	.
I	14625296	14625446	coding_promoter	WBGene00002978	-
I	14625788	14625938	coding_promoter	WBGene00002978	-
I	14626806	14626956	coding_promoter	WBGene00002978	-
I	14627057	14627207	putative_enhancer	.	.
I	14628114	14628264	putative_enhancer	.	.
I	14628791	14628941	other_element	.	.
I	14629545	14629695	other_element	.	.
I	14631079	14631229	coding_promoter	WBGene00002978	-
I	14632264	14632414	putative_enhancer	.	.
I	14632582	14632732	putative_enhancer	.	.
I	14634106	14634256	unassigned_promoter	.	.
I	14634623	14634773	other_element	.	.
I	14642610	14642760	coding_promoter	WBGene00013692	+
I	14642610	14642760	coding_promoter	WBGene00013687	-
I	14646677	14646827	coding_promoter	WBGene00013689	+
I	14647547	14647697	coding_promoter	WBGene00013689	+
I	14648352	14648502	unassigned_promoter	.	.
I	14650555	14650705	other_element	.	.
I	14651338	14651488	putative_enhancer	.	.
I	14651570	14651720	coding_promoter	WBGene00013688	+
I	14652125	14652275	putative_enhancer	.	.
I	14657183	14657333	putative_enhancer	.	.
I	14657550	14657700	other_element	.	.
I	14657819	14657969	other_element	.	.
I	14658081	14658231	other_element	.	.
I	14659063	14659213	other_element	.	.
I	14661887	14662037	other_element	.	.
I	14662930	14663080	coding_promoter	WBGene00001334	+
I	14663313	14663463	putative_enhancer	.	.
I	14663983	14664133	other_element	.	.
I	14670948	14671098	putative_enhancer	.	.
I	14673000	14673150	other_element	.	.
I	14676960	14677110	putative_enhancer	.	.
I	14678482	14678632	other_element	.	.
I	14683753	14683903	putative_enhancer	.	.
I	14684118	14684268	putative_enhancer	.	.
I	14685012	14685162	other_element	.	.
I	14685334	14685484	putative_enhancer	.	.
I	14685686	14685836	other_element	.	.
I	14686348	14686498	other_element	.	.
I	14686614	14686764	other_element	.	.
I	14689033	14689183	putative_enhancer	.	.
I	14691045	14691195	other_element	.	.
I	14691696	14691846	putative_enhancer	.	.
I	14692169	14692319	coding_promoter	WBGene00013197	-
I	14692515	14692665	other_element	.	.
I	14693025	14693175	coding_promoter	WBGene00013198	+
I	14693025	14693175	coding_promoter	WBGene00013197	-
I	14693387	14693537	coding_promoter	WBGene00013198	+
I	14693843	14693993	putative_enhancer	.	.
I	14696758	14696908	other_element	.	.
I	14698997	14699147	putative_enhancer	.	.
I	14700224	14700374	other_element	.	.
I	14707139	14707289	putative_enhancer	.	.
I	14707620	14707770	putative_enhancer	.	.
I	14708087	14708237	unassigned_promoter	.	.
I	14708348	14708498	putative_enhancer	.	.
I	14710983	14711133	coding_promoter	WBGene00013202	+
I	14710983	14711133	coding_promoter	WBGene00013201	-
I	14713738	14713888	other_element	.	.
I	14716424	14716574	coding_promoter	WBGene00013203	+
I	14719320	14719470	other_element	.	.
I	14721099	14721249	putative_enhancer	.	.
I	14721547	14721697	coding_promoter	WBGene00010579	-
I	14722461	14722611	putative_enhancer	.	.
I	14725386	14725536	coding_promoter	WBGene00010587	-
I	14725952	14726102	putative_enhancer	.	.
I	14731642	14731792	putative_enhancer	.	.
I	14732129	14732279	coding_promoter	WBGene00010584	+
I	14732129	14732279	coding_promoter	WBGene00010585	-
I	14734712	14734862	putative_enhancer	.	.
I	14735013	14735163	coding_promoter	WBGene00010581	+
I	14737415	14737565	coding_promoter	WBGene00010583	+
I	14737745	14737895	putative_enhancer	.	.
I	14748398	14748548	other_element	.	.
I	14753735	14753885	coding_promoter	WBGene00010580	-
I	14756107	14756257	coding_promoter	WBGene00001030	+
I	14756403	14756553	coding_promoter	WBGene00001030	+
I	14756403	14756553	coding_promoter	WBGene00009559	-
I	14756771	14756921	coding_promoter	WBGene00001030	+
I	14756771	14756921	coding_promoter	WBGene00009559	-
I	14757316	14757466	putative_enhancer	.	.
I	14758305	14758455	putative_enhancer	.	.
I	14758919	14759069	putative_enhancer	.	.
I	14759200	14759350	coding_promoter	WBGene00043308	-
I	14759464	14759614	coding_promoter	WBGene00004495	+
I	14759464	14759614	coding_promoter	WBGene00043308	-
I	14759945	14760095	putative_enhancer	.	.
I	14760382	14760532	putative_enhancer	.	.
I	14760745	14760895	other_element	.	.
I	14761515	14761665	putative_enhancer	.	.
I	14762558	14762708	other_element	.	.
I	14764957	14765107	putative_enhancer	.	.
I	14766706	14766856	putative_enhancer	.	.
I	14768370	14768520	putative_enhancer	.	.
I	14768952	14769102	coding_promoter	WBGene00009558	-
I	14787868	14788018	coding_promoter	WBGene00006349	-
I	14788687	14788837	coding_promoter	WBGene00006730	+
I	14789497	14789647	coding_promoter	WBGene00009554	-
I	14790017	14790167	coding_promoter	WBGene00006730	+
I	14790017	14790167	coding_promoter	WBGene00009554	-
I	14790389	14790539	putative_enhancer	.	.
I	14794110	14794260	putative_enhancer	.	.
I	14800258	14800408	other_element	.	.
I	14801719	14801869	putative_enhancer	.	.
I	14802722	14802872	other_element	.	.
I	14803239	14803389	putative_enhancer	.	.
I	14803989	14804139	putative_enhancer	.	.
I	14804960	14805110	coding_promoter	WBGene00004889	+
I	14805346	14805496	putative_enhancer	.	.
I	14805908	14806058	putative_enhancer	.	.
I	14806235	14806385	putative_enhancer	.	.
I	14806510	14806660	putative_enhancer	.	.
I	14807253	14807403	coding_promoter	WBGene00004889	+
I	14807689	14807839	putative_enhancer	.	.
I	14808037	14808187	putative_enhancer	.	.
I	14808518	14808668	putative_enhancer	.	.
I	14809394	14809544	putative_enhancer	.	.
I	14809886	14810036	putative_enhancer	.	.
I	14810805	14810955	putative_enhancer	.	.
I	14819296	14819446	coding_promoter	WBGene00002324	+
I	14820270	14820420	coding_promoter	WBGene00002324	+
I	14820270	14820420	coding_promoter	WBGene00013204	-
I	14831197	14831347	putative_enhancer	.	.
I	14832218	14832368	other_element	.	.
I	14832666	14832816	putative_enhancer	.	.
I	14833119	14833269	putative_enhancer	.	.
I	14833476	14833626	unassigned_promoter	.	.
I	14833846	14833996	putative_enhancer	.	.
I	14834467	14834617	other_element	.	.
I	14834908	14835058	coding_promoter	WBGene00009304	-
I	14835077	14835227	coding_promoter	WBGene00009304	-
I	14835593	14835743	other_element	.	.
I	14836744	14836894	putative_enhancer	.	.
I	14837195	14837345	putative_enhancer	.	.
I	14837974	14838124	coding_promoter	WBGene00009304	-
I	14841708	14841858	putative_enhancer	.	.
I	14842641	14842791	other_element	.	.
I	14843197	14843347	putative_enhancer	.	.
I	14844653	14844803	coding_promoter	WBGene00009306	+
I	14844920	14845070	coding_promoter	WBGene00009306	+
I	14845212	14845362	putative_enhancer	.	.
I	14845661	14845811	coding_promoter	WBGene00009306	+
I	14850201	14850351	putative_enhancer	.	.
I	14855496	14855646	other_element	.	.
I	14855774	14855924	coding_promoter	WBGene00000088	-
I	14856170	14856320	putative_enhancer	.	.
I	14856736	14856886	putative_enhancer	.	.
I	14857135	14857285	unassigned_promoter	.	.
I	14857669	14857819	putative_enhancer	.	.
I	14857903	14858053	putative_enhancer	.	.
I	14858659	14858809	unassigned_promoter	.	.
I	14859029	14859179	putative_enhancer	.	.
I	14859667	14859817	putative_enhancer	.	.
I	14861098	14861248	putative_enhancer	.	.
I	14862249	14862399	unassigned_promoter	.	.
I	14863561	14863711	coding_promoter	WBGene00006789	-
I	14865024	14865174	coding_promoter	WBGene00008695	+
I	14865594	14865744	unassigned_promoter	.	.
I	14866341	14866491	putative_enhancer	.	.
I	14867660	14867810	coding_promoter	WBGene00008695	+
I	14881226	14881376	putative_enhancer	.	.
I	14881632	14881782	putative_enhancer	.	.
I	14882176	14882326	putative_enhancer	.	.
I	14882885	14883035	putative_enhancer	.	.
I	14893971	14894121	putative_enhancer	.	.
I	14897014	14897164	other_element	.	.
I	14897482	14897632	coding_promoter	WBGene00001488	-
I	14898743	14898893	putative_enhancer	.	.
I	14899351	14899501	putative_enhancer	.	.
I	14899489	14899639	putative_enhancer	.	.
I	14900000	14900150	other_element	.	.
I	14900270	14900420	coding_promoter	WBGene00001488	-
I	14900598	14900748	putative_enhancer	.	.
I	14901744	14901894	putative_enhancer	.	.
I	14902918	14903068	coding_promoter	WBGene00001488	-
I	14903343	14903493	coding_promoter	WBGene00001488	-
I	14905226	14905376	coding_promoter	WBGene00004237	+
I	14906354	14906504	coding_promoter	WBGene00001488	-
I	14907086	14907236	other_element	.	.
I	14907381	14907531	other_element	.	.
I	14908033	14908183	putative_enhancer	.	.
I	14913538	14913688	coding_promoter	WBGene00009022	+
I	14916399	14916549	coding_promoter	WBGene00002189	+
I	14917493	14917643	coding_promoter	WBGene00002189	+
I	14920329	14920479	other_element	.	.
I	14922776	14922926	putative_enhancer	.	.
I	14924682	14924832	putative_enhancer	.	.
I	14925396	14925546	putative_enhancer	.	.
I	14926248	14926398	putative_enhancer	.	.
I	14927120	14927270	putative_enhancer	.	.
I	14928186	14928336	putative_enhancer	.	.
I	14928604	14928754	putative_enhancer	.	.
I	14930110	14930260	non-coding_RNA	WBGene00219911	-
I	14930411	14930561	putative_enhancer	.	.
I	14930648	14930798	putative_enhancer	.	.
I	14931495	14931645	coding_promoter	WBGene00002189	+
I	14931778	14931928	coding_promoter	WBGene00002189	+
I	14934431	14934581	putative_enhancer	.	.
I	14935639	14935789	unassigned_promoter	.	.
I	14936721	14936871	coding_promoter	WBGene00002189	+
I	14938301	14938451	putative_enhancer	.	.
I	14938804	14938954	other_element	.	.
I	14939908	14940058	putative_enhancer	.	.
I	14940094	14940244	putative_enhancer	.	.
I	14941225	14941375	putative_enhancer	.	.
I	14943140	14943290	putative_enhancer	.	.
I	14944392	14944542	putative_enhancer	.	.
I	14945513	14945663	coding_promoter	WBGene00002189	+
I	14945755	14945905	coding_promoter	WBGene00002189	+
I	14946778	14946928	putative_enhancer	.	.
I	14947111	14947261	putative_enhancer	.	.
I	14947353	14947503	other_element	.	.
I	14947759	14947909	unassigned_promoter	.	.
I	14948114	14948264	putative_enhancer	.	.
I	14948632	14948782	unassigned_promoter	.	.
I	14949238	14949388	putative_enhancer	.	.
I	14952833	14952983	other_element	.	.
I	14953204	14953354	coding_promoter	WBGene00014148	+
I	14957065	14957215	coding_promoter	WBGene00014149	-
I	14957680	14957830	putative_enhancer	.	.
I	14959397	14959547	coding_promoter	WBGene00000469	+
I	14959832	14959982	other_element	.	.
I	14960366	14960516	coding_promoter	WBGene00000469	+
I	14961031	14961181	putative_enhancer	.	.
I	14962013	14962163	putative_enhancer	.	.
I	14962343	14962493	putative_enhancer	.	.
I	14963617	14963767	putative_enhancer	.	.
I	14964794	14964944	other_element	.	.
I	14966216	14966366	coding_promoter	WBGene00014150	+
I	14966978	14967128	coding_promoter	WBGene00014150	+
I	14971745	14971895	coding_promoter	WBGene00013970	+
I	14973242	14973392	putative_enhancer	.	.
I	14975485	14975635	putative_enhancer	.	.
I	14980279	14980429	putative_enhancer	.	.
I	14983964	14984114	coding_promoter	WBGene00006399	+
I	14988793	14988943	putative_enhancer	.	.
I	14991719	14991869	coding_promoter	WBGene00013969	+
I	14992264	14992414	putative_enhancer	.	.
I	14993180	14993330	coding_promoter	WBGene00013969	+
I	14994482	14994632	coding_promoter	WBGene00013969	+
I	14994773	14994923	putative_enhancer	.	.
I	15013984	15014134	coding_promoter	WBGene00009368	-
I	15016867	15017017	putative_enhancer	.	.
I	15017165	15017315	coding_promoter	WBGene00009369	-
I	15019531	15019681	other_element	.	.
I	15023052	15023202	coding_promoter	WBGene00009366	+
I	15023052	15023202	coding_promoter	WBGene00001049	-
I	15030403	15030553	putative_enhancer	.	.
I	15030879	15031029	coding_promoter	WBGene00009370	-
I	15032976	15033126	putative_enhancer	.	.
I	15034003	15034153	coding_promoter	WBGene00009367	+
I	15034003	15034153	coding_promoter	WBGene00009371	-
I	15034568	15034718	putative_enhancer	.	.
I	15034962	15035112	putative_enhancer	.	.
I	15035866	15036016	coding_promoter	WBGene00009284	+
I	15039563	15039713	putative_enhancer	.	.
I	15039884	15040034	putative_enhancer	.	.
I	15040693	15040843	putative_enhancer	.	.
I	15041123	15041273	putative_enhancer	.	.
I	15041654	15041804	unassigned_promoter	.	.
I	15042164	15042314	unassigned_promoter	.	.
I	15042729	15042879	putative_enhancer	.	.
I	15043342	15043492	putative_enhancer	.	.
I	15052187	15052337	putative_enhancer	.	.
I	15052588	15052738	coding_promoter	WBGene00009286	-
I	15052790	15052940	coding_promoter	WBGene00009287	+
I	15053147	15053297	putative_enhancer	.	.
I	15055094	15055244	other_element	.	.
I	15056070	15056220	putative_enhancer	.	.
I	15058498	15058648	putative_enhancer	.	.
I	15058903	15059053	coding_promoter	WBGene00009288	-
II	1013	1163	coding_promoter	WBGene00007063	+
II	1474	1624	putative_enhancer	.	.
II	2003	2153	putative_enhancer	.	.
II	6369	6519	coding_promoter	WBGene00015287	+
II	7912	8062	other_element	.	.
II	12459	12609	putative_enhancer	.	.
II	12824	12974	coding_promoter	WBGene00015286	+
II	13629	13779	putative_enhancer	.	.
II	18950	19100	coding_promoter	WBGene00015285	+
II	19656	19806	putative_enhancer	.	.
II	20647	20797	putative_enhancer	.	.
II	22994	23144	coding_promoter	WBGene00005017	+
II	23981	24131	putative_enhancer	.	.
II	24552	24702	coding_promoter	WBGene00015291	+
II	25253	25403	other_element	.	.
II	28388	28538	coding_promoter	WBGene00017745	-
II	28647	28797	putative_enhancer	.	.
II	28981	29131	putative_enhancer	.	.
II	29706	29856	coding_promoter	WBGene00017745	-
II	31020	31170	other_element	.	.
II	31677	31827	coding_promoter	WBGene00017744	+
II	31677	31827	coding_promoter	WBGene00017746	-
II	34079	34229	coding_promoter	WBGene00017743	+
II	37549	37699	coding_promoter	WBGene00017747	-
II	37999	38149	other_element	.	.
II	38303	38453	other_element	.	.
II	41318	41468	unassigned_promoter	.	.
II	41815	41965	coding_promoter	WBGene00017750	-
II	43746	43896	coding_promoter	WBGene00017742	+
II	43746	43896	coding_promoter	WBGene00004504	-
II	47205	47355	other_element	.	.
II	50163	50313	putative_enhancer	.	.
II	50964	51114	coding_promoter	WBGene00016020	+
II	50964	51114	coding_promoter	WBGene00004504	-
II	51316	51466	putative_enhancer	.	.
II	52029	52179	putative_enhancer	.	.
II	53144	53294	other_element	.	.
II	55475	55625	coding_promoter	WBGene00006611	-
II	55792	55942	putative_enhancer	.	.
II	57988	58138	other_element	.	.
II	60140	60290	coding_promoter	WBGene00016018	+
II	61296	61446	putative_enhancer	.	.
II	61709	61859	putative_enhancer	.	.
II	62697	62847	unassigned_promoter	.	.
II	64947	65097	putative_enhancer	.	.
II	65554	65704	coding_promoter	WBGene00001193	+
II	66464	66614	coding_promoter	WBGene00001193	+
II	67756	67906	putative_enhancer	.	.
II	68242	68392	putative_enhancer	.	.
II	68865	69015	putative_enhancer	.	.
II	69632	69782	putative_enhancer	.	.
II	71767	71917	putative_enhancer	.	.
II	72438	72588	other_element	.	.
II	74056	74206	putative_enhancer	.	.
II	76774	76924	putative_enhancer	.	.
II	77457	77607	coding_promoter	WBGene00016022	-
II	78458	78608	putative_enhancer	.	.
II	81255	81405	putative_enhancer	.	.
II	82916	83066	coding_promoter	WBGene00016809	+
II	83831	83981	other_element	.	.
II	85258	85408	putative_enhancer	.	.
II	85604	85754	putative_enhancer	.	.
II	86371	86521	putative_enhancer	.	.
II	92360	92510	putative_enhancer	.	.
II	95493	95643	coding_promoter	WBGene00016810	-
II	97995	98145	coding_promoter	WBGene00016808	+
II	97995	98145	coding_promoter	WBGene00016811	-
II	98211	98361	coding_promoter	WBGene00016808	+
II	98987	99137	coding_promoter	WBGene00016811	-
II	103383	103533	putative_enhancer	.	.
II	104301	104451	coding_promoter	WBGene00000644	+
II	106109	106259	coding_promoter	WBGene00016807	+
II	107898	108048	putative_enhancer	.	.
II	108811	108961	coding_promoter	WBGene00016806	+
II	111523	111673	coding_promoter	WBGene00016805	+
II	112450	112600	unassigned_promoter	.	.
II	114186	114336	other_element	.	.
II	121557	121707	unassigned_promoter	.	.
II	122135	122285	putative_enhancer	.	.
II	122594	122744	coding_promoter	WBGene00019615	-
II	127958	128108	putative_enhancer	.	.
II	131477	131627	other_element	.	.
II	132541	132691	putative_enhancer	.	.
II	134016	134166	coding_promoter	WBGene00000857	-
II	143866	144016	other_element	.	.
II	144148	144298	putative_enhancer	.	.
II	146594	146744	coding_promoter	WBGene00020798	+
II	146841	146991	putative_enhancer	.	.
II	147113	147263	putative_enhancer	.	.
II	147608	147758	unassigned_promoter	.	.
II	156047	156197	coding_promoter	WBGene00001340	+
II	156047	156197	coding_promoter	WBGene00020796	-
II	156434	156584	putative_enhancer	.	.
II	157196	157346	putative_enhancer	.	.
II	157350	157500	putative_enhancer	.	.
II	158075	158225	coding_promoter	WBGene00001340	+
II	158417	158567	unassigned_promoter	.	.
II	158682	158832	putative_enhancer	.	.
II	159416	159566	coding_promoter	WBGene00001340	+
II	159881	160031	putative_enhancer	.	.
II	160653	160803	putative_enhancer	.	.
II	160873	161023	putative_enhancer	.	.
II	161374	161524	non-coding_RNA	WBGene00220095	+
II	162324	162474	unassigned_promoter	.	.
II	162833	162983	other_element	.	.
II	163116	163266	putative_enhancer	.	.
II	163579	163729	putative_enhancer	.	.
II	164426	164576	coding_promoter	WBGene00001340	+
II	166033	166183	other_element	.	.
II	169839	169989	putative_enhancer	.	.
II	171359	171509	other_element	.	.
II	174620	174770	putative_enhancer	.	.
II	175833	175983	coding_promoter	WBGene00020148	-
II	176752	176902	putative_enhancer	.	.
II	177111	177261	other_element	.	.
II	177661	177811	putative_enhancer	.	.
II	178273	178423	coding_promoter	WBGene00044641	+
II	180143	180293	coding_promoter	WBGene00020149	-
II	183286	183436	coding_promoter	WBGene00020149	-
II	186694	186844	coding_promoter	WBGene00044641	+
II	193123	193273	other_element	.	.
II	194602	194752	coding_promoter	WBGene00000034	-
II	198659	198809	putative_enhancer	.	.
II	202066	202216	putative_enhancer	.	.
II	203128	203278	coding_promoter	WBGene00000497	+
II	205132	205282	putative_enhancer	.	.
II	216698	216848	coding_promoter	WBGene00018585	-
II	217146	217296	other_element	.	.
II	218851	219001	putative_enhancer	.	.
II	219765	219915	non-coding_RNA	WBGene00045088	-
II	220185	220335	unassigned_promoter	.	.
II	220501	220651	putative_enhancer	.	.
II	220797	220947	coding_promoter	WBGene00018586	-
II	221291	221441	coding_promoter	WBGene00018586	-
II	222882	223032	putative_enhancer	.	.
II	238214	238364	coding_promoter	WBGene00021546	-
II	240161	240311	unassigned_promoter	.	.
II	244075	244225	putative_enhancer	.	.
II	254716	254866	other_element	.	.
II	255278	255428	coding_promoter	WBGene00004166	-
II	255642	255792	coding_promoter	WBGene00004166	-
II	255752	255902	coding_promoter	WBGene00004166	-
II	255977	256127	putative_enhancer	.	.
II	275760	275910	putative_enhancer	.	.
II	276315	276465	putative_enhancer	.	.
II	283448	283598	other_element	.	.
II	284209	284359	other_element	.	.
II	285746	285896	coding_promoter	WBGene00015186	+
II	285746	285896	coding_promoter	WBGene00015191	-
II	286254	286404	coding_promoter	WBGene00015186	+
II	286254	286404	coding_promoter	WBGene00015191	-
II	287600	287750	other_element	.	.
II	291273	291423	unassigned_promoter	.	.
II	295114	295264	coding_promoter	WBGene00015183	+
II	300695	300845	other_element	.	.
II	301161	301311	coding_promoter	WBGene00019280	+
II	301668	301818	putative_enhancer	.	.
II	302137	302287	coding_promoter	WBGene00019280	+
II	303323	303473	putative_enhancer	.	.
II	305832	305982	coding_promoter	WBGene00019279	+
II	305832	305982	coding_promoter	WBGene00000645	-
II	306262	306412	other_element	.	.
II	306540	306690	coding_promoter	WBGene00000645	-
II	309051	309201	other_element	.	.
II	310700	310850	putative_enhancer	.	.
II	311009	311159	putative_enhancer	.	.
II	312138	312288	coding_promoter	WBGene00019282	-
II	312431	312581	putative_enhancer	.	.
II	313676	313826	putative_enhancer	.	.
II	319133	319283	other_element	.	.
II	319591	319741	coding_promoter	WBGene00001391	+
II	321123	321273	putative_enhancer	.	.
II	322955	323105	putative_enhancer	.	.
II	323477	323627	coding_promoter	WBGene00019284	-
II	324620	324770	coding_promoter	WBGene00019284	-
II	325282	325432	putative_enhancer	.	.
II	325696	325846	coding_promoter	WBGene00019277	+
II	325696	325846	coding_promoter	WBGene00019284	-
II	326156	326306	coding_promoter	WBGene00019277	+
II	326156	326306	coding_promoter	WBGene00019284	-
II	327957	328107	other_element	.	.
II	328326	328476	other_element	.	.
II	333926	334076	coding_promoter	WBGene00019285	-
II	334174	334324	other_element	.	.
II	335875	336025	coding_promoter	WBGene00000778	+
II	336418	336568	putative_enhancer	.	.
II	337220	337370	coding_promoter	WBGene00000778	+
II	337921	338071	putative_enhancer	.	.
II	347844	347994	coding_promoter	WBGene00017037	-
II	353476	353626	other_element	.	.
II	354187	354337	other_element	.	.
II	354652	354802	putative_enhancer	.	.
II	355573	355723	putative_enhancer	.	.
II	356357	356507	other_element	.	.
II	356722	356872	putative_enhancer	.	.
II	359598	359748	putative_enhancer	.	.
II	361382	361532	unassigned_promoter	.	.
II	361973	362123	unassigned_promoter	.	.
II	366587	366737	unassigned_promoter	.	.
II	368664	368814	coding_promoter	WBGene00004218	-
II	369075	369225	putative_enhancer	.	.
II	370768	370918	other_element	.	.
II	372711	372861	putative_enhancer	.	.
II	373199	373349	other_element	.	.
II	374011	374161	unassigned_promoter	.	.
II	376901	377051	unassigned_promoter	.	.
II	385380	385530	other_element	.	.
II	385722	385872	coding_promoter	WBGene00015405	+
II	385722	385872	coding_promoter	WBGene00015407	-
II	386061	386211	coding_promoter	WBGene00015405	+
II	387352	387502	other_element	.	.
II	388052	388202	putative_enhancer	.	.
II	393209	393359	putative_enhancer	.	.
II	397500	397650	other_element	.	.
II	399200	399350	other_element	.	.
II	399627	399777	putative_enhancer	.	.
II	400166	400316	putative_enhancer	.	.
II	401318	401468	coding_promoter	WBGene00015403	+
II	401318	401468	coding_promoter	WBGene00015408	-
II	401911	402061	other_element	.	.
II	402547	402697	coding_promoter	WBGene00015403	+
II	404838	404988	putative_enhancer	.	.
II	409186	409336	putative_enhancer	.	.
II	409941	410091	other_element	.	.
II	410709	410859	putative_enhancer	.	.
II	410977	411127	coding_promoter	WBGene00016073	+
II	410977	411127	coding_promoter	WBGene00016074	-
II	416910	417060	putative_enhancer	.	.
II	420584	420734	pseudogene_promoter	WBGene00016076	-
II	423157	423307	coding_promoter	WBGene00016077	-
II	427018	427168	pseudogene_promoter	WBGene00016078	-
II	429811	429961	pseudogene_promoter	WBGene00023244	+
II	429811	429961	pseudogene_promoter	WBGene00016080	-
II	435508	435658	pseudogene_promoter	WBGene00044639	-
II	437443	437593	putative_enhancer	.	.
II	441304	441454	coding_promoter	WBGene00016071	+
II	443883	444033	pseudogene_promoter	WBGene00235338	+
II	452548	452698	putative_enhancer	.	.
II	466782	466932	other_element	.	.
II	476177	476327	coding_promoter	WBGene00021076	+
II	476177	476327	coding_promoter	WBGene00021073	-
II	481736	481886	putative_enhancer	.	.
II	484559	484709	coding_promoter	WBGene00004188	+
II	484559	484709	coding_promoter	WBGene00021074	-
II	484805	484955	putative_enhancer	.	.
II	486542	486692	other_element	.	.
II	488878	489028	other_element	.	.
II	496071	496221	coding_promoter	WBGene00021075	+
II	499489	499639	other_element	.	.
II	505497	505647	other_element	.	.
II	506169	506319	coding_promoter	WBGene00005324	-
II	512121	512271	other_element	.	.
II	512739	512889	other_element	.	.
II	513719	513869	other_element	.	.
II	515893	516043	coding_promoter	WBGene00003106	+
II	521853	522003	unassigned_promoter	.	.
II	526473	526623	coding_promoter	WBGene00020836	+
II	529946	530096	other_element	.	.
II	533236	533386	coding_promoter	WBGene00020834	-
II	533691	533841	coding_promoter	WBGene00020835	+
II	535411	535561	coding_promoter	WBGene00020835	+
II	537358	537508	putative_enhancer	.	.
II	539098	539248	other_element	.	.
II	541215	541365	putative_enhancer	.	.
II	542520	542670	coding_promoter	WBGene00015646	+
II	544187	544337	putative_enhancer	.	.
II	544463	544613	unassigned_promoter	.	.
II	545461	545611	putative_enhancer	.	.
II	546567	546717	coding_promoter	WBGene00015646	+
II	549606	549756	putative_enhancer	.	.
II	552875	553025	coding_promoter	WBGene00015645	+
II	555526	555676	coding_promoter	WBGene00015644	+
II	556056	556206	putative_enhancer	.	.
II	566505	566655	unassigned_promoter	.	.
II	568786	568936	coding_promoter	WBGene00021094	-
II	572353	572503	putative_enhancer	.	.
II	573276	573426	putative_enhancer	.	.
II	574214	574364	coding_promoter	WBGene00021095	-
II	578878	579028	putative_enhancer	.	.
II	579705	579855	putative_enhancer	.	.
II	580272	580422	coding_promoter	WBGene00021093	+
II	580637	580787	coding_promoter	WBGene00021097	-
II	581347	581497	other_element	.	.
II	581656	581806	putative_enhancer	.	.
II	584639	584789	coding_promoter	WBGene00044733	+
II	584639	584789	coding_promoter	WBGene00021101	-
II	587777	587927	coding_promoter	WBGene00021092	+
II	592988	593138	other_element	.	.
II	593448	593598	other_element	.	.
II	594902	595052	putative_enhancer	.	.
II	595758	595908	other_element	.	.
II	599103	599253	putative_enhancer	.	.
II	601410	601560	putative_enhancer	.	.
II	603112	603262	putative_enhancer	.	.
II	604173	604323	putative_enhancer	.	.
II	606245	606395	coding_promoter	WBGene00206416	+
II	608391	608541	coding_promoter	WBGene00206417	-
II	610116	610266	putative_enhancer	.	.
II	611135	611285	other_element	.	.
II	612875	613025	coding_promoter	WBGene00021032	-
II	613177	613327	putative_enhancer	.	.
II	619667	619817	putative_enhancer	.	.
II	621281	621431	coding_promoter	WBGene00020207	-
II	621891	622041	other_element	.	.
II	622606	622756	coding_promoter	WBGene00020207	-
II	626049	626199	coding_promoter	WBGene00020205	+
II	627104	627254	coding_promoter	WBGene00020205	+
II	629861	630011	pseudogene_promoter	WBGene00020204	+
II	639473	639623	coding_promoter	WBGene00019497	-
II	650499	650649	coding_promoter	WBGene00019496	+
II	650499	650649	coding_promoter	WBGene00019498	-
II	650660	650810	putative_enhancer	.	.
II	666865	667015	other_element	.	.
II	672178	672328	other_element	.	.
II	692519	692669	other_element	.	.
II	694132	694282	other_element	.	.
II	696733	696883	other_element	.	.
II	697991	698141	other_element	.	.
II	698364	698514	other_element	.	.
II	698591	698741	other_element	.	.
II	700283	700433	other_element	.	.
II	700959	701109	putative_enhancer	.	.
II	701488	701638	coding_promoter	WBGene00020172	+
II	701488	701638	coding_promoter	WBGene00020181	-
II	701839	701989	coding_promoter	WBGene00020172	+
II	703103	703253	other_element	.	.
II	708347	708497	other_element	.	.
II	708674	708824	other_element	.	.
II	712545	712695	putative_enhancer	.	.
II	713469	713619	unassigned_promoter	.	.
II	713700	713850	putative_enhancer	.	.
II	714485	714635	putative_enhancer	.	.
II	715393	715543	putative_enhancer	.	.
II	715634	715784	unassigned_promoter	.	.
II	716669	716819	putative_enhancer	.	.
II	717101	717251	other_element	.	.
II	722013	722163	putative_enhancer	.	.
II	722842	722992	putative_enhancer	.	.
II	723374	723524	putative_enhancer	.	.
II	727345	727495	other_element	.	.
II	730057	730207	putative_enhancer	.	.
II	750322	750472	coding_promoter	WBGene00004926	-
II	751190	751340	other_element	.	.
II	751471	751621	putative_enhancer	.	.
II	751676	751826	other_element	.	.
II	752006	752156	other_element	.	.
II	753648	753798	other_element	.	.
II	754298	754448	putative_enhancer	.	.
II	755054	755204	other_element	.	.
II	756578	756728	putative_enhancer	.	.
II	759894	760044	putative_enhancer	.	.
II	760351	760501	putative_enhancer	.	.
II	760718	760868	putative_enhancer	.	.
II	761360	761510	putative_enhancer	.	.
II	761579	761729	other_element	.	.
II	761912	762062	putative_enhancer	.	.
II	763029	763179	putative_enhancer	.	.
II	764044	764194	putative_enhancer	.	.
II	764549	764699	putative_enhancer	.	.
II	764702	764852	putative_enhancer	.	.
II	766822	766972	coding_promoter	WBGene00044418	-
II	768845	768995	other_element	.	.
II	769170	769320	other_element	.	.
II	769430	769580	coding_promoter	WBGene00015618	+
II	769607	769757	putative_enhancer	.	.
II	772883	773033	coding_promoter	WBGene00021452	+
II	774085	774235	putative_enhancer	.	.
II	779786	779936	other_element	.	.
II	787720	787870	putative_enhancer	.	.
II	807413	807563	pseudogene_promoter	WBGene00018495	-
II	832872	833022	other_element	.	.
II	836907	837057	other_element	.	.
II	839300	839450	coding_promoter	WBGene00017871	+
II	839300	839450	coding_promoter	WBGene00017876	-
II	842447	842597	putative_enhancer	.	.
II	842867	843017	unassigned_promoter	.	.
II	845981	846131	other_element	.	.
II	846668	846818	other_element	.	.
II	848675	848825	coding_promoter	WBGene00017874	-
II	849125	849275	other_element	.	.
II	850371	850521	other_element	.	.
II	851111	851261	coding_promoter	WBGene00017873	-
II	851481	851631	other_element	.	.
II	866758	866908	other_element	.	.
II	868352	868502	coding_promoter	WBGene00021576	+
II	868352	868502	coding_promoter	WBGene00021578	-
II	868775	868925	other_element	.	.
II	873086	873236	putative_enhancer	.	.
II	873522	873672	coding_promoter	WBGene00000106	+
II	875471	875621	other_element	.	.
II	879490	879640	pseudogene_promoter	WBGene00020309	+
II	880733	880883	unassigned_promoter	.	.
II	884385	884535	pseudogene_promoter	WBGene00020308	+
II	887887	888037	putative_enhancer	.	.
II	888183	888333	coding_promoter	WBGene00020307	+
II	889358	889508	other_element	.	.
II	900788	900938	coding_promoter	WBGene00020311	-
II	901074	901224	coding_promoter	WBGene00020311	-
II	904198	904348	pseudogene_promoter	WBGene00020304	+
II	905460	905610	putative_enhancer	.	.
II	907342	907492	coding_promoter	WBGene00019926	+
II	909659	909809	coding_promoter	WBGene00019926	+
II	909659	909809	coding_promoter	WBGene00019927	-
II	913352	913502	coding_promoter	WBGene00019924	+
II	915343	915493	other_element	.	.
II	915941	916091	coding_promoter	WBGene00019923	+
II	917518	917668	coding_promoter	WBGene00045302	+
II	923630	923780	coding_promoter	WBGene00019922	+
II	929007	929157	putative_enhancer	.	.
II	930983	931133	coding_promoter	WBGene00019921	+
II	930983	931133	pseudogene_promoter	WBGene00019930	-
II	937397	937547	putative_enhancer	.	.
II	940922	941072	coding_promoter	WBGene00019918	+
II	943892	944042	coding_promoter	WBGene00019917	+
II	949695	949845	other_element	.	.
II	950449	950599	putative_enhancer	.	.
II	953133	953283	pseudogene_promoter	WBGene00016305	-
II	953597	953747	putative_enhancer	.	.
II	954756	954906	coding_promoter	WBGene00016302	+
II	956526	956676	pseudogene_promoter	WBGene00016301	+
II	958786	958936	coding_promoter	WBGene00016309	+
II	960387	960537	coding_promoter	WBGene00016300	+
II	962762	962912	coding_promoter	WBGene00016306	-
II	966925	967075	coding_promoter	WBGene00016307	-
II	973241	973391	putative_enhancer	.	.
II	977277	977427	putative_enhancer	.	.
II	978915	979065	coding_promoter	WBGene00044419	-
II	979314	979464	coding_promoter	WBGene00016297	+
II	981195	981345	putative_enhancer	.	.
II	982660	982810	other_element	.	.
II	988737	988887	putative_enhancer	.	.
II	999557	999707	coding_promoter	WBGene00018457	-
II	1001470	1001620	coding_promoter	WBGene00018452	+
II	1001470	1001620	coding_promoter	WBGene00018458	-
II	1024814	1024964	coding_promoter	WBGene00019700	-
II	1025896	1026046	coding_promoter	WBGene00269373	+
II	1028730	1028880	coding_promoter	WBGene00019699	+
II	1033663	1033813	other_element	.	.
II	1034198	1034348	other_element	.	.
II	1034675	1034825	other_element	.	.
II	1035486	1035636	other_element	.	.
II	1040524	1040674	coding_promoter	WBGene00019702	-
II	1042287	1042437	coding_promoter	WBGene00019703	-
II	1043595	1043745	putative_enhancer	.	.
II	1044002	1044152	coding_promoter	WBGene00019705	-
II	1047053	1047203	putative_enhancer	.	.
II	1049773	1049923	unassigned_promoter	.	.
II	1050097	1050247	coding_promoter	WBGene00019704	-
II	1056969	1057119	pseudogene_promoter	WBGene00019311	+
II	1060779	1060929	coding_promoter	WBGene00019313	-
II	1061815	1061965	pseudogene_promoter	WBGene00019310	+
II	1064115	1064265	putative_enhancer	.	.
II	1069150	1069300	coding_promoter	WBGene00019316	+
II	1071831	1071981	coding_promoter	WBGene00019309	+
II	1085049	1085199	coding_promoter	WBGene00004902	+
II	1085709	1085859	other_element	.	.
II	1086144	1086294	putative_enhancer	.	.
II	1086578	1086728	putative_enhancer	.	.
II	1087192	1087342	other_element	.	.
II	1087451	1087601	other_element	.	.
II	1087793	1087943	other_element	.	.
II	1088688	1088838	putative_enhancer	.	.
II	1088977	1089127	other_element	.	.
II	1089276	1089426	putative_enhancer	.	.
II	1090010	1090160	putative_enhancer	.	.
II	1090517	1090667	putative_enhancer	.	.
II	1090846	1090996	putative_enhancer	.	.
II	1092064	1092214	putative_enhancer	.	.
II	1093677	1093827	other_element	.	.
II	1100224	1100374	putative_enhancer	.	.
II	1100525	1100675	other_element	.	.
II	1100871	1101021	coding_promoter	WBGene00020471	-
II	1101144	1101294	other_element	.	.
II	1101537	1101687	other_element	.	.
II	1102051	1102201	other_element	.	.
II	1103603	1103753	other_element	.	.
II	1103828	1103978	other_element	.	.
II	1107346	1107496	other_element	.	.
II	1107802	1107952	other_element	.	.
II	1108956	1109106	other_element	.	.
II	1111145	1111295	coding_promoter	WBGene00020472	-
II	1116672	1116822	putative_enhancer	.	.
II	1118474	1118624	putative_enhancer	.	.
II	1120101	1120251	other_element	.	.
II	1120375	1120525	other_element	.	.
II	1123326	1123476	coding_promoter	WBGene00021103	+
II	1123326	1123476	coding_promoter	WBGene00020475	-
II	1133937	1134087	putative_enhancer	.	.
II	1134513	1134663	coding_promoter	WBGene00021104	-
II	1134825	1134975	coding_promoter	WBGene00004076	+
II	1134825	1134975	coding_promoter	WBGene00021104	-
II	1135200	1135350	putative_enhancer	.	.
II	1136003	1136153	other_element	.	.
II	1138731	1138881	putative_enhancer	.	.
II	1139927	1140077	putative_enhancer	.	.
II	1140345	1140495	other_element	.	.
II	1140799	1140949	coding_promoter	WBGene00004076	+
II	1141550	1141700	putative_enhancer	.	.
II	1141861	1142011	putative_enhancer	.	.
II	1142253	1142403	coding_promoter	WBGene00004076	+
II	1143369	1143519	unassigned_promoter	.	.
II	1144522	1144672	putative_enhancer	.	.
II	1144907	1145057	putative_enhancer	.	.
II	1145668	1145818	putative_enhancer	.	.
II	1146372	1146522	putative_enhancer	.	.
II	1147535	1147685	other_element	.	.
II	1147858	1148008	putative_enhancer	.	.
II	1148370	1148520	putative_enhancer	.	.
II	1148756	1148906	putative_enhancer	.	.
II	1149290	1149440	putative_enhancer	.	.
II	1150265	1150415	putative_enhancer	.	.
II	1151431	1151581	putative_enhancer	.	.
II	1151723	1151873	putative_enhancer	.	.
II	1152018	1152168	putative_enhancer	.	.
II	1152813	1152963	putative_enhancer	.	.
II	1153423	1153573	coding_promoter	WBGene00021105	-
II	1153784	1153934	other_element	.	.
II	1154624	1154774	putative_enhancer	.	.
II	1155250	1155400	other_element	.	.
II	1155663	1155813	coding_promoter	WBGene00020740	+
II	1158674	1158824	other_element	.	.
II	1159543	1159693	putative_enhancer	.	.
II	1159851	1160001	putative_enhancer	.	.
II	1161226	1161376	other_element	.	.
II	1162579	1162729	coding_promoter	WBGene00020740	+
II	1172360	1172510	coding_promoter	WBGene00020741	-
II	1180049	1180199	other_element	.	.
II	1181199	1181349	other_element	.	.
II	1182224	1182374	other_element	.	.
II	1182557	1182707	other_element	.	.
II	1183844	1183994	putative_enhancer	.	.
II	1185615	1185765	putative_enhancer	.	.
II	1187223	1187373	putative_enhancer	.	.
II	1188247	1188397	coding_promoter	WBGene00018734	+
II	1188747	1188897	other_element	.	.
II	1189797	1189947	unassigned_promoter	.	.
II	1191944	1192094	other_element	.	.
II	1193252	1193402	coding_promoter	WBGene00018734	+
II	1198658	1198808	coding_promoter	WBGene00018734	+
II	1201314	1201464	coding_promoter	WBGene00018734	+
II	1202721	1202871	putative_enhancer	.	.
II	1203658	1203808	putative_enhancer	.	.
II	1205136	1205286	putative_enhancer	.	.
II	1207650	1207800	putative_enhancer	.	.
II	1208743	1208893	putative_enhancer	.	.
II	1211842	1211992	putative_enhancer	.	.
II	1213970	1214120	putative_enhancer	.	.
II	1214726	1214876	putative_enhancer	.	.
II	1216328	1216478	coding_promoter	WBGene00018734	+
II	1217283	1217433	putative_enhancer	.	.
II	1220676	1220826	putative_enhancer	.	.
II	1223591	1223741	other_element	.	.
II	1224006	1224156	coding_promoter	WBGene00018734	+
II	1229273	1229423	putative_enhancer	.	.
II	1233112	1233262	other_element	.	.
II	1233718	1233868	other_element	.	.
II	1234231	1234381	putative_enhancer	.	.
II	1234584	1234734	putative_enhancer	.	.
II	1234984	1235134	putative_enhancer	.	.
II	1235794	1235944	putative_enhancer	.	.
II	1236114	1236264	putative_enhancer	.	.
II	1236591	1236741	coding_promoter	WBGene00018572	-
II	1237332	1237482	putative_enhancer	.	.
II	1237988	1238138	coding_promoter	WBGene00018572	-
II	1238953	1239103	putative_enhancer	.	.
II	1239738	1239888	unassigned_promoter	.	.
II	1240586	1240736	putative_enhancer	.	.
II	1241431	1241581	putative_enhancer	.	.
II	1241752	1241902	other_element	.	.
II	1242050	1242200	other_element	.	.
II	1242630	1242780	putative_enhancer	.	.
II	1243463	1243613	putative_enhancer	.	.
II	1243884	1244034	other_element	.	.
II	1244599	1244749	putative_enhancer	.	.
II	1245585	1245735	putative_enhancer	.	.
II	1245881	1246031	putative_enhancer	.	.
II	1246969	1247119	coding_promoter	WBGene00018572	-
II	1248676	1248826	putative_enhancer	.	.
II	1250366	1250516	other_element	.	.
II	1251316	1251466	other_element	.	.
II	1254569	1254719	other_element	.	.
II	1255558	1255708	other_element	.	.
II	1268873	1269023	other_element	.	.
II	1272240	1272390	coding_promoter	WBGene00005813	-
II	1276886	1277036	coding_promoter	WBGene00021974	-
II	1285128	1285278	putative_enhancer	.	.
II	1285512	1285662	coding_promoter	WBGene00021967	+
II	1285512	1285662	coding_promoter	WBGene00021969	-
II	1288020	1288170	other_element	.	.
II	1292219	1292369	other_element	.	.
II	1297435	1297585	coding_promoter	WBGene00021965	+
II	1297838	1297988	coding_promoter	WBGene00021965	+
II	1303036	1303186	other_element	.	.
II	1305454	1305604	other_element	.	.
II	1306398	1306548	putative_enhancer	.	.
II	1306661	1306811	unassigned_promoter	.	.
II	1307193	1307343	putative_enhancer	.	.
II	1307828	1307978	other_element	.	.
II	1308406	1308556	coding_promoter	WBGene00018974	+
II	1309067	1309217	other_element	.	.
II	1309412	1309562	coding_promoter	WBGene00018974	+
II	1310208	1310358	coding_promoter	WBGene00018974	+
II	1310208	1310358	coding_promoter	WBGene00000112	-
II	1310537	1310687	putative_enhancer	.	.
II	1310893	1311043	coding_promoter	WBGene00000112	-
II	1311318	1311468	other_element	.	.
II	1312100	1312250	other_element	.	.
II	1314587	1314737	other_element	.	.
II	1315379	1315529	putative_enhancer	.	.
II	1319203	1319353	other_element	.	.
II	1320541	1320691	coding_promoter	WBGene00006924	+
II	1321175	1321325	unassigned_promoter	.	.
II	1321510	1321660	putative_enhancer	.	.
II	1321901	1322051	putative_enhancer	.	.
II	1322410	1322560	putative_enhancer	.	.
II	1323206	1323356	putative_enhancer	.	.
II	1323587	1323737	other_element	.	.
II	1325665	1325815	coding_promoter	WBGene00002176	+
II	1333689	1333839	putative_enhancer	.	.
II	1334072	1334222	other_element	.	.
II	1334490	1334640	other_element	.	.
II	1335664	1335814	coding_promoter	WBGene00002176	+
II	1337076	1337226	putative_enhancer	.	.
II	1338311	1338461	putative_enhancer	.	.
II	1341658	1341808	putative_enhancer	.	.
II	1343918	1344068	putative_enhancer	.	.
II	1344801	1344951	putative_enhancer	.	.
II	1357338	1357488	putative_enhancer	.	.
II	1360464	1360614	coding_promoter	WBGene00015729	-
II	1362526	1362676	other_element	.	.
II	1366134	1366284	other_element	.	.
II	1366836	1366986	putative_enhancer	.	.
II	1367896	1368046	other_element	.	.
II	1368294	1368444	other_element	.	.
II	1368716	1368866	other_element	.	.
II	1369897	1370047	putative_enhancer	.	.
II	1375252	1375402	other_element	.	.
II	1375717	1375867	coding_promoter	WBGene00018819	-
II	1376253	1376403	other_element	.	.
II	1376633	1376783	putative_enhancer	.	.
II	1376920	1377070	coding_promoter	WBGene00018819	-
II	1381202	1381352	putative_enhancer	.	.
II	1386584	1386734	coding_promoter	WBGene00000008	+
II	1402284	1402434	coding_promoter	WBGene00021785	+
II	1403145	1403295	coding_promoter	WBGene00021784	+
II	1403834	1403984	putative_enhancer	.	.
II	1404622	1404772	other_element	.	.
II	1411258	1411408	other_element	.	.
II	1411838	1411988	other_element	.	.
II	1412171	1412321	coding_promoter	WBGene00021783	+
II	1421570	1421720	other_element	.	.
II	1423775	1423925	coding_promoter	WBGene00021788	-
II	1431753	1431903	other_element	.	.
II	1435656	1435806	other_element	.	.
II	1436118	1436268	other_element	.	.
II	1437676	1437826	coding_promoter	WBGene00021789	-
II	1438016	1438166	coding_promoter	WBGene00021781	+
II	1438016	1438166	coding_promoter	WBGene00021789	-
II	1438312	1438462	coding_promoter	WBGene00021781	+
II	1438551	1438701	putative_enhancer	.	.
II	1446825	1446975	coding_promoter	WBGene00021790	-
II	1446987	1447137	coding_promoter	WBGene00021790	-
II	1462135	1462285	putative_enhancer	.	.
II	1467325	1467475	coding_promoter	WBGene00021779	+
II	1467325	1467475	coding_promoter	WBGene00021791	-
II	1467818	1467968	other_element	.	.
II	1469841	1469991	putative_enhancer	.	.
II	1470658	1470808	other_element	.	.
II	1472002	1472152	other_element	.	.
II	1472415	1472565	putative_enhancer	.	.
II	1473699	1473849	coding_promoter	WBGene00044643	-
II	1475470	1475620	putative_enhancer	.	.
II	1477417	1477567	other_element	.	.
II	1478071	1478221	other_element	.	.
II	1478664	1478814	other_element	.	.
II	1481811	1481961	other_element	.	.
II	1485886	1486036	pseudogene_promoter	WBGene00019208	-
II	1490089	1490239	other_element	.	.
II	1500458	1500608	coding_promoter	WBGene00019209	-
II	1500794	1500944	coding_promoter	WBGene00019209	-
II	1501231	1501381	putative_enhancer	.	.
II	1502035	1502185	coding_promoter	WBGene00019207	+
II	1503766	1503916	unassigned_promoter	.	.
II	1504078	1504228	putative_enhancer	.	.
II	1504348	1504498	putative_enhancer	.	.
II	1505086	1505236	other_element	.	.
II	1505443	1505593	other_element	.	.
II	1517429	1517579	coding_promoter	WBGene00021772	-
II	1519938	1520088	non-coding_RNA	WBGene00023177	+
II	1522723	1522873	other_element	.	.
II	1525476	1525626	coding_promoter	WBGene00021778	-
II	1530343	1530493	putative_enhancer	.	.
II	1531762	1531912	putative_enhancer	.	.
II	1532800	1532950	putative_enhancer	.	.
II	1536132	1536282	coding_promoter	WBGene00021774	+
II	1537466	1537616	coding_promoter	WBGene00021773	+
II	1538759	1538909	coding_promoter	WBGene00019416	+
II	1540064	1540214	putative_enhancer	.	.
II	1541151	1541301	other_element	.	.
II	1542684	1542834	other_element	.	.
II	1545838	1545988	putative_enhancer	.	.
II	1550556	1550706	coding_promoter	WBGene00019414	+
II	1550556	1550706	coding_promoter	WBGene00019417	-
II	1556339	1556489	coding_promoter	WBGene00019413	+
II	1556339	1556489	coding_promoter	WBGene00019418	-
II	1559114	1559264	coding_promoter	WBGene00219239	+
II	1560287	1560437	other_element	.	.
II	1568134	1568284	coding_promoter	WBGene00019419	-
II	1571149	1571299	coding_promoter	WBGene00019420	-
II	1573476	1573626	putative_enhancer	.	.
II	1576903	1577053	coding_promoter	WBGene00019421	-
II	1580025	1580175	coding_promoter	WBGene00020326	-
II	1580304	1580454	coding_promoter	WBGene00020326	-
II	1583168	1583318	other_element	.	.
II	1585256	1585406	other_element	.	.
II	1591530	1591680	putative_enhancer	.	.
II	1597203	1597353	other_element	.	.
II	1597790	1597940	coding_promoter	WBGene00020325	+
II	1598277	1598427	putative_enhancer	.	.
II	1601666	1601816	coding_promoter	WBGene00006464	+
II	1601666	1601816	coding_promoter	WBGene00020329	-
II	1605114	1605264	other_element	.	.
II	1607691	1607841	pseudogene_promoter	WBGene00015596	-
II	1609074	1609224	pseudogene_promoter	WBGene00015597	-
II	1610802	1610952	pseudogene_promoter	WBGene00015594	+
II	1610802	1610952	coding_promoter	WBGene00015598	-
II	1612554	1612704	other_element	.	.
II	1614079	1614229	coding_promoter	WBGene00015599	-
II	1621531	1621681	other_element	.	.
II	1621942	1622092	coding_promoter	WBGene00015602	-
II	1623009	1623159	pseudogene_promoter	WBGene00015603	-
II	1633604	1633754	coding_promoter	WBGene00015605	-
II	1636113	1636263	unassigned_promoter	.	.
II	1650115	1650265	coding_promoter	WBGene00022559	-
II	1651577	1651727	putative_enhancer	.	.
II	1652209	1652359	coding_promoter	WBGene00022560	-
II	1653479	1653629	coding_promoter	WBGene00022557	-
II	1653860	1654010	other_element	.	.
II	1654894	1655044	coding_promoter	WBGene00022555	+
II	1654894	1655044	coding_promoter	WBGene00022561	-
II	1659447	1659597	other_element	.	.
II	1659874	1660024	coding_promoter	WBGene00022562	-
II	1661379	1661529	coding_promoter	WBGene00022563	-
II	1663036	1663186	coding_promoter	WBGene00022554	+
II	1663036	1663186	coding_promoter	WBGene00022564	-
II	1663635	1663785	coding_promoter	WBGene00022554	+
II	1663635	1663785	coding_promoter	WBGene00022564	-
II	1670353	1670503	other_element	.	.
II	1670635	1670785	coding_promoter	WBGene00003734	+
II	1676287	1676437	coding_promoter	WBGene00019037	+
II	1682412	1682562	coding_promoter	WBGene00019035	+
II	1683916	1684066	coding_promoter	WBGene00019034	+
II	1687780	1687930	coding_promoter	WBGene00019039	-
II	1689195	1689345	coding_promoter	WBGene00019040	-
II	1696003	1696153	coding_promoter	WBGene00019044	-
II	1700654	1700804	other_element	.	.
II	1704314	1704464	putative_enhancer	.	.
II	1709883	1710033	coding_promoter	WBGene00018439	+
II	1714968	1715118	coding_promoter	WBGene00018438	+
II	1719179	1719329	coding_promoter	WBGene00018444	-
II	1719596	1719746	other_element	.	.
II	1725934	1726084	coding_promoter	WBGene00269388	+
II	1727469	1727619	coding_promoter	WBGene00018435	+
II	1727704	1727854	other_element	.	.
II	1728387	1728537	coding_promoter	WBGene00018435	+
II	1732071	1732221	coding_promoter	WBGene00018433	+
II	1736489	1736639	coding_promoter	WBGene00018446	-
II	1748152	1748302	putative_enhancer	.	.
II	1749338	1749488	putative_enhancer	.	.
II	1750617	1750767	putative_enhancer	.	.
II	1753026	1753176	coding_promoter	WBGene00018107	-
II	1754425	1754575	pseudogene_promoter	WBGene00018109	-
II	1756123	1756273	coding_promoter	WBGene00018108	+
II	1756123	1756273	coding_promoter	WBGene00270293	-
II	1756725	1756875	coding_promoter	WBGene00018108	+
II	1756725	1756875	coding_promoter	WBGene00270293	-
II	1759706	1759856	putative_enhancer	.	.
II	1761709	1761859	coding_promoter	WBGene00018103	+
II	1763205	1763355	coding_promoter	WBGene00018102	+
II	1767595	1767745	coding_promoter	WBGene00018101	+
II	1772383	1772533	other_element	.	.
II	1775676	1775826	other_element	.	.
II	1784419	1784569	coding_promoter	WBGene00044417	-
II	1784992	1785142	other_element	.	.
II	1786287	1786437	coding_promoter	WBGene00015607	+
II	1786287	1786437	coding_promoter	WBGene00015613	-
II	1787395	1787545	putative_enhancer	.	.
II	1787839	1787989	putative_enhancer	.	.
II	1788112	1788262	coding_promoter	WBGene00015610	-
II	1788975	1789125	putative_enhancer	.	.
II	1808299	1808449	coding_promoter	WBGene00015611	-
II	1811620	1811770	unassigned_promoter	.	.
II	1813917	1814067	putative_enhancer	.	.
II	1814496	1814646	other_element	.	.
II	1818307	1818457	putative_enhancer	.	.
II	1820039	1820189	coding_promoter	WBGene00020361	+
II	1820039	1820189	coding_promoter	WBGene00020363	-
II	1820874	1821024	coding_promoter	WBGene00020361	+
II	1820874	1821024	coding_promoter	WBGene00020363	-
II	1821371	1821521	coding_promoter	WBGene00020363	-
II	1823699	1823849	coding_promoter	WBGene00020360	+
II	1830287	1830437	coding_promoter	WBGene00020359	+
II	1831008	1831158	other_element	.	.
II	1831988	1832138	coding_promoter	WBGene00020358	+
II	1836273	1836423	coding_promoter	WBGene00020357	+
II	1836273	1836423	coding_promoter	WBGene00020364	-
II	1836823	1836973	other_element	.	.
II	1843010	1843160	coding_promoter	WBGene00016883	+
II	1843010	1843160	coding_promoter	WBGene00016884	-
II	1848250	1848400	coding_promoter	WBGene00016885	-
II	1850392	1850542	coding_promoter	WBGene00016886	-
II	1850972	1851122	coding_promoter	WBGene00016882	+
II	1850972	1851122	coding_promoter	WBGene00016886	-
II	1851286	1851436	other_element	.	.
II	1851849	1851999	putative_enhancer	.	.
II	1854291	1854441	coding_promoter	WBGene00016880	+
II	1855578	1855728	unassigned_promoter	.	.
II	1861494	1861644	coding_promoter	WBGene00194998	-
II	1861826	1861976	other_element	.	.
II	1862463	1862613	coding_promoter	WBGene00015830	+
II	1862684	1862834	coding_promoter	WBGene00194998	-
II	1865454	1865604	unassigned_promoter	.	.
II	1865795	1865945	coding_promoter	WBGene00015829	+
II	1869153	1869303	coding_promoter	WBGene00015828	+
II	1870808	1870958	putative_enhancer	.	.
II	1871094	1871244	coding_promoter	WBGene00015839	+
II	1875582	1875732	other_element	.	.
II	1878907	1879057	coding_promoter	WBGene00015832	-
II	1880773	1880923	coding_promoter	WBGene00015833	-
II	1882966	1883116	coding_promoter	WBGene00015834	-
II	1892563	1892713	unassigned_promoter	.	.
II	1897957	1898107	coding_promoter	WBGene00016719	+
II	1899555	1899705	putative_enhancer	.	.
II	1904751	1904901	putative_enhancer	.	.
II	1905189	1905339	coding_promoter	WBGene00016717	+
II	1905459	1905609	other_element	.	.
II	1910494	1910644	other_element	.	.
II	1913089	1913239	coding_promoter	WBGene00018663	-
II	1916478	1916628	pseudogene_promoter	WBGene00018664	-
II	1918024	1918174	coding_promoter	WBGene00018665	-
II	1921240	1921390	coding_promoter	WBGene00018667	-
II	1925861	1926011	other_element	.	.
II	1926111	1926261	coding_promoter	WBGene00018659	+
II	1927615	1927765	pseudogene_promoter	WBGene00018658	+
II	1930628	1930778	unassigned_promoter	.	.
II	1939788	1939938	coding_promoter	WBGene00022685	+
II	1939788	1939938	coding_promoter	WBGene00235352	-
II	1940117	1940267	coding_promoter	WBGene00235352	-
II	1943254	1943404	putative_enhancer	.	.
II	1948429	1948579	other_element	.	.
II	1948744	1948894	other_element	.	.
II	1949265	1949415	putative_enhancer	.	.
II	1986966	1987116	coding_promoter	WBGene00021193	+
II	1989078	1989228	putative_enhancer	.	.
II	1989318	1989468	other_element	.	.
II	1991506	1991656	unassigned_promoter	.	.
II	1993683	1993833	coding_promoter	WBGene00016556	+
II	1995851	1996001	coding_promoter	WBGene00016555	+
II	2017107	2017257	pseudogene_promoter	WBGene00019134	+
II	2024837	2024987	other_element	.	.
II	2028889	2029039	coding_promoter	WBGene00019139	-
II	2030557	2030707	coding_promoter	WBGene00019140	-
II	2032091	2032241	coding_promoter	WBGene00019142	+
II	2032091	2032241	coding_promoter	WBGene00019141	-
II	2032481	2032631	coding_promoter	WBGene00019142	+
II	2032481	2032631	coding_promoter	WBGene00019141	-
II	2033443	2033593	coding_promoter	WBGene00206415	+
II	2039452	2039602	coding_promoter	WBGene00019132	-
II	2039605	2039755	putative_enhancer	.	.
II	2041912	2042062	coding_promoter	WBGene00015012	-
II	2042653	2042803	coding_promoter	WBGene00015012	-
II	2044290	2044440	pseudogene_promoter	WBGene00015013	-
II	2045767	2045917	coding_promoter	WBGene00015014	-
II	2047377	2047527	coding_promoter	WBGene00015015	-
II	2047609	2047759	putative_enhancer	.	.
II	2049433	2049583	pseudogene_promoter	WBGene00015016	-
II	2051560	2051710	coding_promoter	WBGene00017208	+
II	2059106	2059256	coding_promoter	WBGene00017210	-
II	2059488	2059638	putative_enhancer	.	.
II	2064059	2064209	coding_promoter	WBGene00017211	-
II	2067551	2067701	coding_promoter	WBGene00219315	+
II	2067957	2068107	coding_promoter	WBGene00219315	+
II	2070043	2070193	other_element	.	.
II	2079521	2079671	putative_enhancer	.	.
II	2080522	2080672	coding_promoter	WBGene00020535	+
II	2080522	2080672	coding_promoter	WBGene00017214	-
II	2090768	2090918	coding_promoter	WBGene00004149	-
II	2092094	2092244	coding_promoter	WBGene00269431	-
II	2093780	2093930	putative_enhancer	.	.
II	2095040	2095190	coding_promoter	WBGene00020533	+
II	2095040	2095190	coding_promoter	WBGene00020537	-
II	2099368	2099518	putative_enhancer	.	.
II	2099782	2099932	putative_enhancer	.	.
II	2104343	2104493	pseudogene_promoter	WBGene00020075	+
II	2122884	2123034	coding_promoter	WBGene00020080	-
II	2129445	2129595	pseudogene_promoter	WBGene00020081	-
II	2130642	2130792	coding_promoter	WBGene00020073	+
II	2130642	2130792	pseudogene_promoter	WBGene00020081	-
II	2137280	2137430	coding_promoter	WBGene00016547	+
II	2138731	2138881	putative_enhancer	.	.
II	2139010	2139160	coding_promoter	WBGene00016546	+
II	2139513	2139663	putative_enhancer	.	.
II	2145590	2145740	coding_promoter	WBGene00016545	+
II	2145590	2145740	coding_promoter	WBGene00016549	-
II	2145897	2146047	coding_promoter	WBGene00016549	-
II	2150634	2150784	putative_enhancer	.	.
II	2152571	2152721	coding_promoter	WBGene00016544	+
II	2152975	2153125	putative_enhancer	.	.
II	2156490	2156640	other_element	.	.
II	2168739	2168889	coding_promoter	WBGene00016337	-
II	2176797	2176947	coding_promoter	WBGene00016335	+
II	2186437	2186587	coding_promoter	WBGene00016340	-
II	2188392	2188542	putative_enhancer	.	.
II	2190648	2190798	coding_promoter	WBGene00016341	-
II	2191477	2191627	coding_promoter	WBGene00016341	-
II	2194832	2194982	putative_enhancer	.	.
II	2195647	2195797	coding_promoter	WBGene00016334	+
II	2195647	2195797	coding_promoter	WBGene00016342	-
II	2196817	2196967	putative_enhancer	.	.
II	2197632	2197782	coding_promoter	WBGene00016342	-
II	2198779	2198929	putative_enhancer	.	.
II	2204202	2204352	coding_promoter	WBGene00021985	-
II	2204965	2205115	putative_enhancer	.	.
II	2205277	2205427	other_element	.	.
II	2205553	2205703	putative_enhancer	.	.
II	2205866	2206016	other_element	.	.
II	2206173	2206323	coding_promoter	WBGene00021984	+
II	2206471	2206621	putative_enhancer	.	.
II	2217050	2217200	putative_enhancer	.	.
II	2218375	2218525	putative_enhancer	.	.
II	2218783	2218933	putative_enhancer	.	.
II	2220003	2220153	coding_promoter	WBGene00021986	-
II	2221624	2221774	putative_enhancer	.	.
II	2223460	2223610	coding_promoter	WBGene00018783	-
II	2227043	2227193	other_element	.	.
II	2232047	2232197	putative_enhancer	.	.
II	2232528	2232678	coding_promoter	WBGene00018782	+
II	2232528	2232678	coding_promoter	WBGene00018785	-
II	2253800	2253950	other_element	.	.
II	2274165	2274315	coding_promoter	WBGene00019588	-
II	2279356	2279506	coding_promoter	WBGene00019589	-
II	2288899	2289049	coding_promoter	WBGene00235164	+
II	2288899	2289049	coding_promoter	WBGene00019593	-
II	2289406	2289556	coding_promoter	WBGene00235164	+
II	2290545	2290695	other_element	.	.
II	2290850	2291000	unassigned_promoter	.	.
II	2291046	2291196	unassigned_promoter	.	.
II	2292673	2292823	coding_promoter	WBGene00019590	-
II	2296162	2296312	coding_promoter	WBGene00019591	-
II	2298921	2299071	coding_promoter	WBGene00015111	-
II	2300949	2301099	coding_promoter	WBGene00015112	-
II	2304705	2304855	other_element	.	.
II	2305638	2305788	coding_promoter	WBGene00015110	+
II	2305638	2305788	coding_promoter	WBGene00015113	-
II	2318107	2318257	coding_promoter	WBGene00022873	+
II	2318107	2318257	coding_promoter	WBGene00022870	-
II	2320226	2320376	coding_promoter	WBGene00022868	+
II	2323259	2323409	coding_promoter	WBGene00022871	-
II	2328639	2328789	other_element	.	.
II	2329334	2329484	coding_promoter	WBGene00022866	+
II	2329334	2329484	coding_promoter	WBGene00022872	-
II	2332344	2332494	coding_promoter	WBGene00018385	+
II	2335053	2335203	coding_promoter	WBGene00018384	+
II	2335726	2335876	coding_promoter	WBGene00018384	+
II	2341128	2341278	putative_enhancer	.	.
II	2342109	2342259	coding_promoter	WBGene00018383	+
II	2342109	2342259	coding_promoter	WBGene00018386	-
II	2346446	2346596	putative_enhancer	.	.
II	2346810	2346960	coding_promoter	WBGene00018381	+
II	2351983	2352133	putative_enhancer	.	.
II	2352576	2352726	coding_promoter	WBGene00018387	-
II	2353170	2353320	coding_promoter	WBGene00018380	+
II	2365302	2365452	other_element	.	.
II	2367201	2367351	coding_promoter	WBGene00017520	+
II	2367491	2367641	other_element	.	.
II	2378617	2378767	other_element	.	.
II	2380248	2380398	other_element	.	.
II	2383712	2383862	coding_promoter	WBGene00017523	-
II	2385969	2386119	coding_promoter	WBGene00017524	-
II	2399905	2400055	coding_promoter	WBGene00017528	-
II	2401632	2401782	other_element	.	.
II	2402138	2402288	putative_enhancer	.	.
II	2403776	2403926	coding_promoter	WBGene00017516	+
II	2407983	2408133	pseudogene_promoter	WBGene00023278	+
II	2407983	2408133	pseudogene_promoter	WBGene00017529	-
II	2412866	2413016	coding_promoter	WBGene00018353	-
II	2415568	2415718	coding_promoter	WBGene00044672	-
II	2418037	2418187	coding_promoter	WBGene00044362	+
II	2418037	2418187	coding_promoter	WBGene00018354	-
II	2419334	2419484	coding_promoter	WBGene00018352	+
II	2420815	2420965	coding_promoter	WBGene00018351	+
II	2421280	2421430	coding_promoter	WBGene00018351	+
II	2431963	2432113	putative_enhancer	.	.
II	2433397	2433547	putative_enhancer	.	.
II	2434484	2434634	putative_enhancer	.	.
II	2435672	2435822	putative_enhancer	.	.
II	2436903	2437053	putative_enhancer	.	.
II	2438021	2438171	putative_enhancer	.	.
II	2438307	2438457	putative_enhancer	.	.
II	2439137	2439287	putative_enhancer	.	.
II	2440446	2440596	putative_enhancer	.	.
II	2441816	2441966	putative_enhancer	.	.
II	2442359	2442509	coding_promoter	WBGene00006882	+
II	2447840	2447990	other_element	.	.
II	2451140	2451290	unassigned_promoter	.	.
II	2452577	2452727	non-coding_RNA	WBGene00003300	+
II	2454951	2455101	coding_promoter	WBGene00004129	-
II	2455632	2455782	unassigned_promoter	.	.
II	2458822	2458972	putative_enhancer	.	.
II	2459821	2459971	coding_promoter	WBGene00004129	-
II	2460150	2460300	other_element	.	.
II	2479002	2479152	coding_promoter	WBGene00018769	-
II	2479148	2479298	coding_promoter	WBGene00018768	+
II	2479148	2479298	coding_promoter	WBGene00018769	-
II	2488552	2488702	coding_promoter	WBGene00018766	+
II	2497505	2497655	other_element	.	.
II	2502661	2502811	unassigned_promoter	.	.
II	2503803	2503953	unassigned_promoter	.	.
II	2504171	2504321	other_element	.	.
II	2504523	2504673	coding_promoter	WBGene00019130	+
II	2516194	2516344	other_element	.	.
II	2520576	2520726	pseudogene_promoter	WBGene00019131	-
II	2522198	2522348	coding_promoter	WBGene00018223	-
II	2522928	2523078	other_element	.	.
II	2525001	2525151	other_element	.	.
II	2550201	2550351	other_element	.	.
II	2550546	2550696	other_element	.	.
II	2551996	2552146	other_element	.	.
II	2556432	2556582	other_element	.	.
II	2556748	2556898	non-coding_RNA	WBGene00220002	-
II	2560759	2560909	other_element	.	.
II	2562813	2562963	other_element	.	.
II	2563155	2563305	other_element	.	.
II	2565024	2565174	coding_promoter	WBGene00017280	+
II	2565934	2566084	coding_promoter	WBGene00019343	-
II	2585516	2585666	other_element	.	.
II	2586915	2587065	coding_promoter	WBGene00005551	+
II	2586915	2587065	coding_promoter	WBGene00045457	-
II	2587120	2587270	other_element	.	.
II	2587478	2587628	other_element	.	.
II	2593409	2593559	unassigned_promoter	.	.
II	2593565	2593715	other_element	.	.
II	2606544	2606694	putative_enhancer	.	.
II	2610022	2610172	other_element	.	.
II	2610301	2610451	coding_promoter	WBGene00005550	+
II	2615020	2615170	other_element	.	.
II	2629788	2629938	other_element	.	.
II	2637424	2637574	coding_promoter	WBGene00044363	-
II	2638191	2638341	coding_promoter	WBGene00017708	+
II	2639993	2640143	coding_promoter	WBGene00017707	+
II	2646978	2647128	coding_promoter	WBGene00017710	-
II	2647701	2647851	other_element	.	.
II	2648280	2648430	other_element	.	.
II	2648705	2648855	other_element	.	.
II	2649144	2649294	coding_promoter	WBGene00017711	-
II	2649661	2649811	coding_promoter	WBGene00017705	+
II	2649661	2649811	coding_promoter	WBGene00017711	-
II	2650206	2650356	other_element	.	.
II	2661045	2661195	unassigned_promoter	.	.
II	2675068	2675218	other_element	.	.
II	2677652	2677802	putative_enhancer	.	.
II	2677971	2678121	coding_promoter	WBGene00017712	+
II	2681195	2681345	putative_enhancer	.	.
II	2681767	2681917	coding_promoter	WBGene00018021	-
II	2682625	2682775	putative_enhancer	.	.
II	2687062	2687212	coding_promoter	WBGene00006318	-
II	2694073	2694223	putative_enhancer	.	.
II	2695160	2695310	coding_promoter	WBGene00018023	-
II	2695541	2695691	other_element	.	.
II	2697504	2697654	other_element	.	.
II	2701563	2701713	other_element	.	.
II	2705577	2705727	coding_promoter	WBGene00005345	-
II	2707986	2708136	coding_promoter	WBGene00021654	-
II	2715681	2715831	other_element	.	.
II	2716322	2716472	other_element	.	.
II	2717000	2717150	putative_enhancer	.	.
II	2717353	2717503	putative_enhancer	.	.
II	2717954	2718104	other_element	.	.
II	2718248	2718398	other_element	.	.
II	2718508	2718658	other_element	.	.
II	2719379	2719529	other_element	.	.
II	2720377	2720527	other_element	.	.
II	2720987	2721137	other_element	.	.
II	2722121	2722271	other_element	.	.
II	2726956	2727106	putative_enhancer	.	.
II	2728542	2728692	putative_enhancer	.	.
II	2728883	2729033	putative_enhancer	.	.
II	2729415	2729565	coding_promoter	WBGene00020230	-
II	2734405	2734555	other_element	.	.
II	2734853	2735003	coding_promoter	WBGene00044367	+
II	2735339	2735489	coding_promoter	WBGene00020231	-
II	2735812	2735962	non-coding_RNA	WBGene00023130	-
II	2736293	2736443	non-coding_RNA	WBGene00023129	-
II	2737022	2737172	putative_enhancer	.	.
II	2744909	2745059	other_element	.	.
II	2748414	2748564	coding_promoter	WBGene00017914	+
II	2750768	2750918	other_element	.	.
II	2751286	2751436	other_element	.	.
II	2752666	2752816	coding_promoter	WBGene00017913	+
II	2752666	2752816	coding_promoter	WBGene00017916	-
II	2758632	2758782	putative_enhancer	.	.
II	2762291	2762441	putative_enhancer	.	.
II	2764805	2764955	coding_promoter	WBGene00017249	+
II	2768903	2769053	other_element	.	.
II	2769181	2769331	coding_promoter	WBGene00017250	-
II	2770833	2770983	coding_promoter	WBGene00017251	-
II	2772180	2772330	putative_enhancer	.	.
II	2773597	2773747	coding_promoter	WBGene00017253	-
II	2774977	2775127	pseudogene_promoter	WBGene00043239	+
II	2774977	2775127	coding_promoter	WBGene00017254	-
II	2775270	2775420	putative_enhancer	.	.
II	2787232	2787382	coding_promoter	WBGene00017245	+
II	2787232	2787382	coding_promoter	WBGene00017255	-
II	2794429	2794579	other_element	.	.
II	2794738	2794888	other_element	.	.
II	2795137	2795287	other_element	.	.
II	2796167	2796317	putative_enhancer	.	.
II	2796933	2797083	other_element	.	.
II	2800181	2800331	other_element	.	.
II	2800945	2801095	putative_enhancer	.	.
II	2801384	2801534	coding_promoter	WBGene00003709	-
II	2801874	2802024	other_element	.	.
II	2802228	2802378	coding_promoter	WBGene00003709	-
II	2802518	2802668	other_element	.	.
II	2802896	2803046	putative_enhancer	.	.
II	2803315	2803465	other_element	.	.
II	2804344	2804494	putative_enhancer	.	.
II	2805096	2805246	coding_promoter	WBGene00003709	-
II	2805673	2805823	putative_enhancer	.	.
II	2806616	2806766	other_element	.	.
II	2807822	2807972	coding_promoter	WBGene00019691	+
II	2808609	2808759	other_element	.	.
II	2808935	2809085	other_element	.	.
II	2809470	2809620	putative_enhancer	.	.
II	2811006	2811156	other_element	.	.
II	2815144	2815294	putative_enhancer	.	.
II	2815570	2815720	coding_promoter	WBGene00019683	-
II	2831292	2831442	coding_promoter	WBGene00019686	-
II	2832228	2832378	putative_enhancer	.	.
II	2832658	2832808	unassigned_promoter	.	.
II	2834252	2834402	coding_promoter	WBGene00019686	-
II	2836928	2837078	coding_promoter	WBGene00019687	-
II	2839178	2839328	coding_promoter	WBGene00022441	+
II	2853842	2853992	other_element	.	.
II	2854900	2855050	putative_enhancer	.	.
II	2855641	2855791	other_element	.	.
II	2856272	2856422	putative_enhancer	.	.
II	2857704	2857854	coding_promoter	WBGene00004210	-
II	2857884	2858034	putative_enhancer	.	.
II	2858613	2858763	other_element	.	.
II	2858948	2859098	coding_promoter	WBGene00004210	-
II	2859661	2859811	putative_enhancer	.	.
II	2859977	2860127	unassigned_promoter	.	.
II	2860260	2860410	non-coding_RNA	WBGene00023203	+
II	2860638	2860788	putative_enhancer	.	.
II	2861006	2861156	coding_promoter	WBGene00004210	-
II	2861571	2861721	non-coding_RNA	WBGene00023204	-
II	2861911	2862061	coding_promoter	WBGene00004210	-
II	2862164	2862314	other_element	.	.
II	2863580	2863730	coding_promoter	WBGene00004210	-
II	2865485	2865635	unassigned_promoter	.	.
II	2876234	2876384	other_element	.	.
II	2876850	2877000	other_element	.	.
II	2877195	2877345	other_element	.	.
II	2881232	2881382	putative_enhancer	.	.
II	2888829	2888979	putative_enhancer	.	.
II	2889312	2889462	unassigned_promoter	.	.
II	2896917	2897067	putative_enhancer	.	.
II	2903879	2904029	putative_enhancer	.	.
II	2913806	2913956	other_element	.	.
II	2915819	2915969	putative_enhancer	.	.
II	2919168	2919318	coding_promoter	WBGene00022453	-
II	2919414	2919564	coding_promoter	WBGene00022452	+
II	2919414	2919564	coding_promoter	WBGene00022453	-
II	2919615	2919765	coding_promoter	WBGene00022452	+
II	2919974	2920124	putative_enhancer	.	.
II	2920537	2920687	putative_enhancer	.	.
II	2920894	2921044	coding_promoter	WBGene00022712	+
II	2921332	2921482	putative_enhancer	.	.
II	2921976	2922126	other_element	.	.
II	2922292	2922442	putative_enhancer	.	.
II	2922496	2922646	unassigned_promoter	.	.
II	2922909	2923059	other_element	.	.
II	2923187	2923337	other_element	.	.
II	2923759	2923909	coding_promoter	WBGene00022712	+
II	2924764	2924914	other_element	.	.
II	2925143	2925293	other_element	.	.
II	2926616	2926766	other_element	.	.
II	2927539	2927689	coding_promoter	WBGene00086560	+
II	2929980	2930130	putative_enhancer	.	.
II	2941362	2941512	other_element	.	.
II	2942809	2942959	other_element	.	.
II	2944365	2944515	other_element	.	.
II	2948738	2948888	other_element	.	.
II	2955732	2955882	coding_promoter	WBGene00020428	+
II	2956352	2956502	other_element	.	.
II	2962645	2962795	unassigned_promoter	.	.
II	2963344	2963494	other_element	.	.
II	2963548	2963698	other_element	.	.
II	2964397	2964547	putative_enhancer	.	.
II	2964725	2964875	other_element	.	.
II	2965136	2965286	other_element	.	.
II	2967191	2967341	putative_enhancer	.	.
II	2967466	2967616	other_element	.	.
II	2967896	2968046	putative_enhancer	.	.
II	2968500	2968650	putative_enhancer	.	.
II	2969632	2969782	putative_enhancer	.	.
II	2970533	2970683	unassigned_promoter	.	.
II	2971536	2971686	putative_enhancer	.	.
II	2971791	2971941	coding_promoter	WBGene00003678	+
II	2972941	2973091	putative_enhancer	.	.
II	2974039	2974189	coding_promoter	WBGene00003678	+
II	2975661	2975811	putative_enhancer	.	.
II	2975969	2976119	putative_enhancer	.	.
II	2976731	2976881	putative_enhancer	.	.
II	2977786	2977936	putative_enhancer	.	.
II	2978008	2978158	putative_enhancer	.	.
II	2978508	2978658	other_element	.	.
II	2984174	2984324	other_element	.	.
II	2986172	2986322	putative_enhancer	.	.
II	2987178	2987328	other_element	.	.
II	2987961	2988111	coding_promoter	WBGene00019513	+
II	2988385	2988535	putative_enhancer	.	.
II	2988827	2988977	other_element	.	.
II	2991811	2991961	other_element	.	.
II	2992447	2992597	other_element	.	.
II	2992897	2993047	other_element	.	.
II	2994799	2994949	coding_promoter	WBGene00019511	+
II	2995139	2995289	coding_promoter	WBGene00019511	+
II	2996216	2996366	unassigned_promoter	.	.
II	2996892	2997042	coding_promoter	WBGene00019511	+
II	2997709	2997859	other_element	.	.
II	3000082	3000232	other_element	.	.
II	3000678	3000828	coding_promoter	WBGene00016576	+
II	3000905	3001055	putative_enhancer	.	.
II	3001882	3002032	other_element	.	.
II	3002516	3002666	other_element	.	.
II	3003353	3003503	other_element	.	.
II	3003938	3004088	other_element	.	.
II	3004249	3004399	putative_enhancer	.	.
II	3005667	3005817	coding_promoter	WBGene00016573	+
II	3005980	3006130	other_element	.	.
II	3008524	3008674	coding_promoter	WBGene00016578	+
II	3014302	3014452	coding_promoter	WBGene00016572	+
II	3014587	3014737	coding_promoter	WBGene00016572	+
II	3015334	3015484	other_element	.	.
II	3023685	3023835	putative_enhancer	.	.
II	3024848	3024998	unassigned_promoter	.	.
II	3028415	3028565	coding_promoter	WBGene00015197	+
II	3029087	3029237	putative_enhancer	.	.
II	3030279	3030429	putative_enhancer	.	.
II	3030564	3030714	other_element	.	.
II	3031430	3031580	putative_enhancer	.	.
II	3036427	3036577	other_element	.	.
II	3038633	3038783	coding_promoter	WBGene00015196	+
II	3038633	3038783	coding_promoter	WBGene00206372	-
II	3039182	3039332	putative_enhancer	.	.
II	3040435	3040585	other_element	.	.
II	3041329	3041479	other_element	.	.
II	3043431	3043581	coding_promoter	WBGene00015199	-
II	3054744	3054894	coding_promoter	WBGene00002997	+
II	3054744	3054894	coding_promoter	WBGene00015200	-
II	3055164	3055314	putative_enhancer	.	.
II	3055637	3055787	coding_promoter	WBGene00002997	+
II	3055637	3055787	coding_promoter	WBGene00015200	-
II	3056229	3056379	coding_promoter	WBGene00002997	+
II	3058685	3058835	putative_enhancer	.	.
II	3060872	3061022	coding_promoter	WBGene00021293	+
II	3062255	3062405	non-coding_RNA	WBGene00023173	+
II	3062255	3062405	non-coding_RNA	WBGene00023174	-
II	3064360	3064510	other_element	.	.
II	3065211	3065361	other_element	.	.
II	3071458	3071608	putative_enhancer	.	.
II	3077045	3077195	coding_promoter	WBGene00021292	+
II	3077045	3077195	coding_promoter	WBGene00021295	-
II	3088093	3088243	other_element	.	.
II	3089609	3089759	other_element	.	.
II	3108174	3108324	putative_enhancer	.	.
II	3110210	3110360	putative_enhancer	.	.
II	3111300	3111450	coding_promoter	WBGene00021296	-
II	3113438	3113588	putative_enhancer	.	.
II	3114674	3114824	putative_enhancer	.	.
II	3119022	3119172	coding_promoter	WBGene00020408	+
II	3129139	3129289	putative_enhancer	.	.
II	3130144	3130294	other_element	.	.
II	3183715	3183865	coding_promoter	WBGene00021299	+
II	3183715	3183865	coding_promoter	WBGene00021298	-
II	3187851	3188001	other_element	.	.
II	3195866	3196016	putative_enhancer	.	.
II	3208254	3208404	coding_promoter	WBGene00022569	+
II	3208781	3208931	coding_promoter	WBGene00022570	-
II	3209349	3209499	coding_promoter	WBGene00022569	+
II	3212131	3212281	coding_promoter	WBGene00022568	+
II	3213724	3213874	coding_promoter	WBGene00022567	+
II	3219669	3219819	other_element	.	.
II	3220836	3220986	coding_promoter	WBGene00194717	-
II	3222763	3222913	coding_promoter	WBGene00022571	-
II	3224627	3224777	coding_promoter	WBGene00022573	-
II	3225310	3225460	coding_promoter	WBGene00022574	-
II	3235020	3235170	coding_promoter	WBGene00015914	-
II	3235749	3235899	other_element	.	.
II	3240369	3240519	coding_promoter	WBGene00015911	+
II	3240369	3240519	pseudogene_promoter	WBGene00023480	-
II	3241937	3242087	putative_enhancer	.	.
II	3244156	3244306	coding_promoter	WBGene00044374	-
II	3245239	3245389	other_element	.	.
II	3245953	3246103	coding_promoter	WBGene00015913	-
II	3248127	3248277	coding_promoter	WBGene00015910	+
II	3248127	3248277	coding_promoter	WBGene00015912	-
II	3248513	3248663	coding_promoter	WBGene00015912	-
II	3260799	3260949	putative_enhancer	.	.
II	3264486	3264636	other_element	.	.
II	3264803	3264953	other_element	.	.
II	3265739	3265889	coding_promoter	WBGene00195073	+
II	3266914	3267064	putative_enhancer	.	.
II	3267215	3267365	other_element	.	.
II	3267661	3267811	other_element	.	.
II	3267944	3268094	non-coding_RNA	WBGene00022978	+
II	3269224	3269374	putative_enhancer	.	.
II	3270740	3270890	putative_enhancer	.	.
II	3275108	3275258	coding_promoter	WBGene00017181	-
II	3291291	3291441	pseudogene_promoter	WBGene00023281	+
II	3294840	3294990	other_element	.	.
II	3295318	3295468	coding_promoter	WBGene00018200	+
II	3296805	3296955	coding_promoter	WBGene00018195	+
II	3300828	3300978	other_element	.	.
II	3303723	3303873	pseudogene_promoter	WBGene00023036	-
II	3304412	3304562	unassigned_promoter	.	.
II	3305171	3305321	putative_enhancer	.	.
II	3305745	3305895	pseudogene_promoter	WBGene00023036	-
II	3306563	3306713	putative_enhancer	.	.
II	3307487	3307637	pseudogene_promoter	WBGene00018199	-
II	3308896	3309046	putative_enhancer	.	.
II	3310019	3310169	putative_enhancer	.	.
II	3310693	3310843	putative_enhancer	.	.
II	3311022	3311172	other_element	.	.
II	3311337	3311487	unassigned_promoter	.	.
II	3311936	3312086	putative_enhancer	.	.
II	3312518	3312668	coding_promoter	WBGene00018198	-
II	3313499	3313649	unassigned_promoter	.	.
II	3315104	3315254	unassigned_promoter	.	.
II	3317547	3317697	unassigned_promoter	.	.
II	3318152	3318302	pseudogene_promoter	WBGene00018194	+
II	3318972	3319122	unassigned_promoter	.	.
II	3320172	3320322	other_element	.	.
II	3322317	3322467	putative_enhancer	.	.
II	3322594	3322744	other_element	.	.
II	3323222	3323372	coding_promoter	WBGene00021589	+
II	3323222	3323372	coding_promoter	WBGene00021590	-
II	3323641	3323791	coding_promoter	WBGene00021589	+
II	3323641	3323791	coding_promoter	WBGene00021590	-
II	3324499	3324649	putative_enhancer	.	.
II	3328187	3328337	coding_promoter	WBGene00017454	+
II	3329366	3329516	coding_promoter	WBGene00017454	+
II	3340251	3340401	coding_promoter	WBGene00017453	+
II	3342103	3342253	coding_promoter	WBGene00017459	-
II	3345032	3345182	coding_promoter	WBGene00017461	-
II	3346252	3346402	other_element	.	.
II	3346508	3346658	coding_promoter	WBGene00017460	-
II	3348120	3348270	putative_enhancer	.	.
II	3348396	3348546	other_element	.	.
II	3350021	3350171	coding_promoter	WBGene00017452	+
II	3350021	3350171	coding_promoter	WBGene00017456	-
II	3355929	3356079	other_element	.	.
II	3357575	3357725	putative_enhancer	.	.
II	3359665	3359815	other_element	.	.
II	3359960	3360110	unassigned_promoter	.	.
II	3361571	3361721	other_element	.	.
II	3370172	3370322	coding_promoter	WBGene00021727	+
II	3370172	3370322	coding_promoter	WBGene00021730	-
II	3374059	3374209	coding_promoter	WBGene00021726	+
II	3375004	3375154	coding_promoter	WBGene00021726	+
II	3376802	3376952	coding_promoter	WBGene00021725	+
II	3386564	3386714	other_element	.	.
II	3387659	3387809	coding_promoter	WBGene00206385	-
II	3403463	3403613	coding_promoter	WBGene00017555	-
II	3414477	3414627	coding_promoter	WBGene00017551	+
II	3414477	3414627	coding_promoter	WBGene00017556	-
II	3421569	3421719	other_element	.	.
II	3423035	3423185	putative_enhancer	.	.
II	3425198	3425348	other_element	.	.
II	3428295	3428445	coding_promoter	WBGene00015855	+
II	3428795	3428945	other_element	.	.
II	3429139	3429289	other_element	.	.
II	3431710	3431860	other_element	.	.
II	3432971	3433121	other_element	.	.
II	3435061	3435211	unassigned_promoter	.	.
II	3435409	3435559	putative_enhancer	.	.
II	3437179	3437329	putative_enhancer	.	.
II	3438219	3438369	putative_enhancer	.	.
II	3438620	3438770	putative_enhancer	.	.
II	3439259	3439409	non-coding_RNA	WBGene00022931	-
II	3439431	3439581	non-coding_RNA	WBGene00022930	-
II	3439878	3440028	coding_promoter	WBGene00015841	-
II	3440353	3440503	coding_promoter	WBGene00015854	+
II	3444477	3444627	coding_promoter	WBGene00015842	-
II	3445464	3445614	coding_promoter	WBGene00015853	+
II	3445464	3445614	coding_promoter	WBGene00015843	-
II	3448911	3449061	coding_promoter	WBGene00015852	+
II	3451136	3451286	coding_promoter	WBGene00015851	+
II	3452482	3452632	coding_promoter	WBGene00015850	+
II	3453643	3453793	coding_promoter	WBGene00015849	+
II	3468999	3469149	other_element	.	.
II	3474243	3474393	other_element	.	.
II	3477218	3477368	coding_promoter	WBGene00021719	-
II	3478239	3478389	putative_enhancer	.	.
II	3482016	3482166	coding_promoter	WBGene00021720	-
II	3482326	3482476	coding_promoter	WBGene00004896	+
II	3486784	3486934	putative_enhancer	.	.
II	3490261	3490411	other_element	.	.
II	3491024	3491174	coding_promoter	WBGene00021716	+
II	3495207	3495357	other_element	.	.
II	3500587	3500737	putative_enhancer	.	.
II	3502404	3502554	coding_promoter	WBGene00021715	+
II	3502757	3502907	coding_promoter	WBGene00021715	+
II	3502757	3502907	coding_promoter	WBGene00000647	-
II	3513799	3513949	other_element	.	.
II	3514160	3514310	other_element	.	.
II	3515551	3515701	coding_promoter	WBGene00021118	+
II	3515551	3515701	coding_promoter	WBGene00044378	-
II	3518537	3518687	other_element	.	.
II	3518991	3519141	non-coding_RNA	WBGene00023162	-
II	3519276	3519426	coding_promoter	WBGene00021117	+
II	3519276	3519426	non-coding_RNA	WBGene00023161	-
II	3519682	3519832	other_element	.	.
II	3520482	3520632	other_element	.	.
II	3521513	3521663	non-coding_RNA	WBGene00023160	-
II	3523664	3523814	putative_enhancer	.	.
II	3527204	3527354	other_element	.	.
II	3527586	3527736	other_element	.	.
II	3527966	3528116	other_element	.	.
II	3528378	3528528	putative_enhancer	.	.
II	3530825	3530975	coding_promoter	WBGene00021116	-
II	3546701	3546851	other_element	.	.
II	3547413	3547563	coding_promoter	WBGene00000162	-
II	3547923	3548073	coding_promoter	WBGene00000162	-
II	3550578	3550728	coding_promoter	WBGene00021148	+
II	3550578	3550728	coding_promoter	WBGene00000162	-
II	3552815	3552965	putative_enhancer	.	.
II	3553572	3553722	coding_promoter	WBGene00021149	+
II	3555477	3555627	putative_enhancer	.	.
II	3556676	3556826	putative_enhancer	.	.
II	3556982	3557132	other_element	.	.
II	3559994	3560144	other_element	.	.
II	3560676	3560826	putative_enhancer	.	.
II	3561600	3561750	coding_promoter	WBGene00021135	-
II	3562474	3562624	putative_enhancer	.	.
II	3563351	3563501	coding_promoter	WBGene00021146	+
II	3563351	3563501	coding_promoter	WBGene00021137	-
II	3567640	3567790	non-coding_RNA	WBGene00023165	-
II	3567774	3567924	non-coding_RNA	WBGene00023164	-
II	3568794	3568944	other_element	.	.
II	3569065	3569215	other_element	.	.
II	3595162	3595312	other_element	.	.
II	3596075	3596225	unassigned_promoter	.	.
II	3596534	3596684	putative_enhancer	.	.
II	3597324	3597474	unassigned_promoter	.	.
II	3610690	3610840	putative_enhancer	.	.
II	3616105	3616255	other_element	.	.
II	3616731	3616881	other_element	.	.
II	3617612	3617762	coding_promoter	WBGene00018234	+
II	3621025	3621175	other_element	.	.
II	3634846	3634996	unassigned_promoter	.	.
II	3635389	3635539	other_element	.	.
II	3641260	3641410	coding_promoter	WBGene00019793	+
II	3645681	3645831	putative_enhancer	.	.
II	3649619	3649769	putative_enhancer	.	.
II	3655388	3655538	coding_promoter	WBGene00017587	+
II	3658922	3659072	putative_enhancer	.	.
II	3662048	3662198	coding_promoter	WBGene00194713	+
II	3663106	3663256	other_element	.	.
II	3666591	3666741	other_element	.	.
II	3673697	3673847	coding_promoter	WBGene00004750	-
II	3675175	3675325	putative_enhancer	.	.
II	3675525	3675675	coding_promoter	WBGene00017584	+
II	3680473	3680623	coding_promoter	WBGene00017589	-
II	3681232	3681382	putative_enhancer	.	.
II	3681832	3681982	putative_enhancer	.	.
II	3682885	3683035	coding_promoter	WBGene00017583	+
II	3684723	3684873	putative_enhancer	.	.
II	3685264	3685414	unassigned_promoter	.	.
II	3685695	3685845	other_element	.	.
II	3688871	3689021	coding_promoter	WBGene00044379	-
II	3711166	3711316	coding_promoter	WBGene00016711	+
II	3717067	3717217	coding_promoter	WBGene00016710	+
II	3717067	3717217	coding_promoter	WBGene00005318	-
II	3727439	3727589	coding_promoter	WBGene00016712	-
II	3729810	3729960	coding_promoter	WBGene00016713	-
II	3737033	3737183	pseudogene_promoter	WBGene00017404	+
II	3737033	3737183	coding_promoter	WBGene00017407	-
II	3741512	3741662	coding_promoter	WBGene00017402	+
II	3743821	3743971	coding_promoter	WBGene00044811	-
II	3745960	3746110	coding_promoter	WBGene00086558	-
II	3748783	3748933	coding_promoter	WBGene00044694	-
II	3750734	3750884	coding_promoter	WBGene00044692	-
II	3752619	3752769	coding_promoter	WBGene00017408	-
II	3753088	3753238	coding_promoter	WBGene00020774	+
II	3775326	3775476	putative_enhancer	.	.
II	3779937	3780087	other_element	.	.
II	3781518	3781668	coding_promoter	WBGene00020772	+
II	3781518	3781668	coding_promoter	WBGene00020778	-
II	3781897	3782047	putative_enhancer	.	.
II	3784342	3784492	putative_enhancer	.	.
II	3785166	3785316	coding_promoter	WBGene00020771	+
II	3786669	3786819	other_element	.	.
II	3787214	3787364	coding_promoter	WBGene00195077	+
II	3788660	3788810	putative_enhancer	.	.
II	3793388	3793538	coding_promoter	WBGene00021174	-
II	3808222	3808372	coding_promoter	WBGene00018806	-
II	3808567	3808717	putative_enhancer	.	.
II	3808778	3808928	putative_enhancer	.	.
II	3809028	3809178	unassigned_promoter	.	.
II	3809358	3809508	other_element	.	.
II	3810658	3810808	coding_promoter	WBGene00018804	+
II	3811585	3811735	coding_promoter	WBGene00018804	+
II	3811938	3812088	other_element	.	.
II	3815572	3815722	pseudogene_promoter	WBGene00018807	-
II	3815951	3816101	pseudogene_promoter	WBGene00018807	-
II	3816365	3816515	coding_promoter	WBGene00018803	+
II	3816365	3816515	pseudogene_promoter	WBGene00018807	-
II	3816742	3816892	other_element	.	.
II	3817533	3817683	putative_enhancer	.	.
II	3823910	3824060	coding_promoter	WBGene00004821	+
II	3832447	3832597	coding_promoter	WBGene00018810	-
II	3854844	3854994	putative_enhancer	.	.
II	3888921	3889071	putative_enhancer	.	.
II	3890502	3890652	putative_enhancer	.	.
II	3893843	3893993	other_element	.	.
II	3894779	3894929	putative_enhancer	.	.
II	3896828	3896978	coding_promoter	WBGene00018750	+
II	3897082	3897232	putative_enhancer	.	.
II	3897854	3898004	putative_enhancer	.	.
II	3898183	3898333	other_element	.	.
II	3906668	3906818	coding_promoter	WBGene00018746	+
II	3906668	3906818	coding_promoter	WBGene00018754	-
II	3908255	3908405	other_element	.	.
II	3911398	3911548	coding_promoter	WBGene00018755	-
II	3918118	3918268	other_element	.	.
II	3927840	3927990	putative_enhancer	.	.
II	3928448	3928598	other_element	.	.
II	3929569	3929719	coding_promoter	WBGene00018756	-
II	3930119	3930269	other_element	.	.
II	3930561	3930711	putative_enhancer	.	.
II	3930944	3931094	coding_promoter	WBGene00018756	-
II	3931361	3931511	other_element	.	.
II	3931994	3932144	putative_enhancer	.	.
II	3933953	3934103	coding_promoter	WBGene00021192	-
II	3934219	3934369	coding_promoter	WBGene00021191	+
II	3934555	3934705	other_element	.	.
II	3934822	3934972	putative_enhancer	.	.
II	3941664	3941814	other_element	.	.
II	3946764	3946914	coding_promoter	WBGene00004751	+
II	3948725	3948875	putative_enhancer	.	.
II	3951466	3951616	coding_promoter	WBGene00004751	+
II	3952480	3952630	putative_enhancer	.	.
II	3952743	3952893	unassigned_promoter	.	.
II	3953047	3953197	unassigned_promoter	.	.
II	3953281	3953431	putative_enhancer	.	.
II	3953597	3953747	putative_enhancer	.	.
II	3953922	3954072	putative_enhancer	.	.
II	3954294	3954444	putative_enhancer	.	.
II	3954933	3955083	putative_enhancer	.	.
II	3955184	3955334	putative_enhancer	.	.
II	3955902	3956052	putative_enhancer	.	.
II	3956238	3956388	putative_enhancer	.	.
II	3956880	3957030	non-coding_RNA	WBGene00220021	+
II	3957506	3957656	unassigned_promoter	.	.
II	3957928	3958078	other_element	.	.
II	3958284	3958434	putative_enhancer	.	.
II	3958802	3958952	unassigned_promoter	.	.
II	3959234	3959384	putative_enhancer	.	.
II	3959824	3959974	putative_enhancer	.	.
II	3960455	3960605	putative_enhancer	.	.
II	3961377	3961527	coding_promoter	WBGene00004751	+
II	3962198	3962348	putative_enhancer	.	.
II	3963500	3963650	putative_enhancer	.	.
II	3970251	3970401	other_element	.	.
II	3975061	3975211	coding_promoter	WBGene00019641	-
II	3980525	3980675	coding_promoter	WBGene00003017	+
II	3980972	3981122	other_element	.	.
II	3982396	3982546	coding_promoter	WBGene00003017	+
II	3984898	3985048	putative_enhancer	.	.
II	3987089	3987239	coding_promoter	WBGene00044381	+
II	3990132	3990282	coding_promoter	WBGene00044382	-
II	3990805	3990955	coding_promoter	WBGene00021190	+
II	3990805	3990955	coding_promoter	WBGene00044382	-
II	3992172	3992322	putative_enhancer	.	.
II	3992748	3992898	coding_promoter	WBGene00044382	-
II	3993131	3993281	coding_promoter	WBGene00021190	+
II	3996122	3996272	unassigned_promoter	.	.
II	3998262	3998412	unassigned_promoter	.	.
II	3998787	3998937	putative_enhancer	.	.
II	3999667	3999817	coding_promoter	WBGene00019487	+
II	3999826	3999976	putative_enhancer	.	.
II	4000522	4000672	unassigned_promoter	.	.
II	4001957	4002107	unassigned_promoter	.	.
II	4002262	4002412	putative_enhancer	.	.
II	4003262	4003412	other_element	.	.
II	4003807	4003957	putative_enhancer	.	.
II	4005957	4006107	other_element	.	.
II	4006392	4006542	putative_enhancer	.	.
II	4010756	4010906	putative_enhancer	.	.
II	4011626	4011776	coding_promoter	WBGene00019487	+
II	4019394	4019544	other_element	.	.
II	4028625	4028775	putative_enhancer	.	.
II	4036681	4036831	other_element	.	.
II	4038698	4038848	coding_promoter	WBGene00004135	+
II	4040109	4040259	other_element	.	.
II	4040459	4040609	other_element	.	.
II	4041596	4041746	putative_enhancer	.	.
II	4042863	4043013	putative_enhancer	.	.
II	4044484	4044634	coding_promoter	WBGene00004467	-
II	4045248	4045398	other_element	.	.
II	4047103	4047253	putative_enhancer	.	.
II	4047977	4048127	putative_enhancer	.	.
II	4048569	4048719	other_element	.	.
II	4049847	4049997	pseudogene_promoter	WBGene00023318	-
II	4050497	4050647	putative_enhancer	.	.
II	4051477	4051627	other_element	.	.
II	4054154	4054304	coding_promoter	WBGene00021055	+
II	4054470	4054620	other_element	.	.
II	4055743	4055893	coding_promoter	WBGene00021055	+
II	4057989	4058139	other_element	.	.
II	4066382	4066532	other_element	.	.
II	4066732	4066882	coding_promoter	WBGene00021052	+
II	4068040	4068190	putative_enhancer	.	.
II	4073356	4073506	other_element	.	.
II	4078138	4078288	other_element	.	.
II	4081406	4081556	coding_promoter	WBGene00020008	+
II	4087073	4087223	other_element	.	.
II	4087635	4087785	putative_enhancer	.	.
II	4089390	4089540	putative_enhancer	.	.
II	4090058	4090208	putative_enhancer	.	.
II	4090428	4090578	coding_promoter	WBGene00020007	+
II	4090901	4091051	coding_promoter	WBGene00020007	+
II	4091615	4091765	coding_promoter	WBGene00020007	+
II	4092582	4092732	other_element	.	.
II	4094452	4094602	other_element	.	.
II	4095039	4095189	unassigned_promoter	.	.
II	4095708	4095858	putative_enhancer	.	.
II	4097243	4097393	putative_enhancer	.	.
II	4098903	4099053	putative_enhancer	.	.
II	4102798	4102948	putative_enhancer	.	.
II	4103654	4103804	other_element	.	.
II	4103941	4104091	putative_enhancer	.	.
II	4105210	4105360	putative_enhancer	.	.
II	4105833	4105983	putative_enhancer	.	.
II	4106601	4106751	other_element	.	.
II	4107111	4107261	coding_promoter	WBGene00006476	+
II	4110140	4110290	putative_enhancer	.	.
II	4111563	4111713	putative_enhancer	.	.
II	4114244	4114394	other_element	.	.
II	4117958	4118108	putative_enhancer	.	.
II	4129689	4129839	other_element	.	.
II	4130107	4130257	putative_enhancer	.	.
II	4130439	4130589	putative_enhancer	.	.
II	4131298	4131448	other_element	.	.
II	4131457	4131607	other_element	.	.
II	4132336	4132486	putative_enhancer	.	.
II	4133411	4133561	putative_enhancer	.	.
II	4134857	4135007	coding_promoter	WBGene00020368	-
II	4136678	4136828	putative_enhancer	.	.
II	4138290	4138440	putative_enhancer	.	.
II	4141308	4141458	coding_promoter	WBGene00018969	+
II	4142656	4142806	coding_promoter	WBGene00018969	+
II	4142910	4143060	coding_promoter	WBGene00018969	+
II	4144284	4144434	putative_enhancer	.	.
II	4145156	4145306	putative_enhancer	.	.
II	4147041	4147191	putative_enhancer	.	.
II	4151867	4152017	coding_promoter	WBGene00019855	+
II	4152566	4152716	putative_enhancer	.	.
II	4153028	4153178	coding_promoter	WBGene00019855	+
II	4153642	4153792	putative_enhancer	.	.
II	4154839	4154989	putative_enhancer	.	.
II	4157970	4158120	other_element	.	.
II	4162381	4162531	other_element	.	.
II	4163791	4163941	unassigned_promoter	.	.
II	4173730	4173880	coding_promoter	WBGene00019858	-
II	4173998	4174148	putative_enhancer	.	.
II	4174303	4174453	coding_promoter	WBGene00019858	-
II	4176480	4176630	coding_promoter	WBGene00019854	+
II	4179162	4179312	coding_promoter	WBGene00019859	-
II	4180007	4180157	coding_promoter	WBGene00019854	+
II	4182491	4182641	putative_enhancer	.	.
II	4184104	4184254	coding_promoter	WBGene00006495	+
II	4185340	4185490	other_element	.	.
II	4185818	4185968	putative_enhancer	.	.
II	4191748	4191898	other_element	.	.
II	4193301	4193451	putative_enhancer	.	.
II	4194252	4194402	putative_enhancer	.	.
II	4194839	4194989	other_element	.	.
II	4195609	4195759	other_element	.	.
II	4201794	4201944	putative_enhancer	.	.
II	4203937	4204087	putative_enhancer	.	.
II	4204518	4204668	other_element	.	.
II	4205795	4205945	other_element	.	.
II	4209197	4209347	coding_promoter	WBGene00017949	+
II	4214750	4214900	coding_promoter	WBGene00017945	+
II	4222576	4222726	coding_promoter	WBGene00015818	+
II	4226335	4226485	putative_enhancer	.	.
II	4226723	4226873	coding_promoter	WBGene00015817	+
II	4227166	4227316	putative_enhancer	.	.
II	4227950	4228100	putative_enhancer	.	.
II	4228559	4228709	putative_enhancer	.	.
II	4229242	4229392	coding_promoter	WBGene00015816	+
II	4230995	4231145	coding_promoter	WBGene00185089	+
II	4236060	4236210	coding_promoter	WBGene00045297	-
II	4237852	4238002	coding_promoter	WBGene00015815	+
II	4237852	4238002	coding_promoter	WBGene00015819	-
II	4238016	4238166	coding_promoter	WBGene00015815	+
II	4238016	4238166	coding_promoter	WBGene00015819	-
II	4244836	4244986	putative_enhancer	.	.
II	4260601	4260751	other_element	.	.
II	4261156	4261306	other_element	.	.
II	4271895	4272045	coding_promoter	WBGene00015299	+
II	4281827	4281977	coding_promoter	WBGene00015300	-
II	4288685	4288835	putative_enhancer	.	.
II	4289447	4289597	other_element	.	.
II	4290489	4290639	putative_enhancer	.	.
II	4292110	4292260	coding_promoter	WBGene00015301	-
II	4293234	4293384	coding_promoter	WBGene00015301	-
II	4293532	4293682	putative_enhancer	.	.
II	4294004	4294154	putative_enhancer	.	.
II	4294307	4294457	coding_promoter	WBGene00015298	+
II	4296039	4296189	putative_enhancer	.	.
II	4296433	4296583	unassigned_promoter	.	.
II	4297112	4297262	putative_enhancer	.	.
II	4297382	4297532	putative_enhancer	.	.
II	4299360	4299510	coding_promoter	WBGene00015297	+
II	4299360	4299510	coding_promoter	WBGene00015301	-
II	4307402	4307552	other_element	.	.
II	4308103	4308253	putative_enhancer	.	.
II	4309286	4309436	other_element	.	.
II	4311621	4311771	other_element	.	.
II	4312357	4312507	coding_promoter	WBGene00021797	-
II	4320355	4320505	coding_promoter	WBGene00021798	-
II	4320629	4320779	coding_promoter	WBGene00021795	+
II	4322692	4322842	coding_promoter	WBGene00019221	+
II	4322968	4323118	coding_promoter	WBGene00019221	+
II	4333241	4333391	putative_enhancer	.	.
II	4337324	4337474	other_element	.	.
II	4362206	4362356	unassigned_promoter	.	.
II	4365665	4365815	putative_enhancer	.	.
II	4372539	4372689	coding_promoter	WBGene00015116	-
II	4372802	4372952	putative_enhancer	.	.
II	4372970	4373120	putative_enhancer	.	.
II	4374690	4374840	coding_promoter	WBGene00003825	-
II	4376771	4376921	coding_promoter	WBGene00015115	+
II	4376771	4376921	coding_promoter	WBGene00003825	-
II	4378470	4378620	coding_promoter	WBGene00015115	+
II	4381443	4381593	putative_enhancer	.	.
II	4381908	4382058	other_element	.	.
II	4383325	4383475	coding_promoter	WBGene00001438	-
II	4384658	4384808	putative_enhancer	.	.
II	4385361	4385511	other_element	.	.
II	4385916	4386066	putative_enhancer	.	.
II	4386417	4386567	putative_enhancer	.	.
II	4387734	4387884	putative_enhancer	.	.
II	4388064	4388214	putative_enhancer	.	.
II	4391217	4391367	putative_enhancer	.	.
II	4392698	4392848	coding_promoter	WBGene00022743	+
II	4394638	4394788	putative_enhancer	.	.
II	4397015	4397165	other_element	.	.
II	4398629	4398779	putative_enhancer	.	.
II	4401970	4402120	putative_enhancer	.	.
II	4405278	4405428	coding_promoter	WBGene00022741	+
II	4419198	4419348	putative_enhancer	.	.
II	4419869	4420019	coding_promoter	WBGene00044063	+
II	4420192	4420342	coding_promoter	WBGene00044063	+
II	4424200	4424350	putative_enhancer	.	.
II	4424940	4425090	coding_promoter	WBGene00022739	+
II	4424940	4425090	coding_promoter	WBGene00022742	-
II	4433290	4433440	putative_enhancer	.	.
II	4435205	4435355	coding_promoter	WBGene00020460	+
II	4438713	4438863	coding_promoter	WBGene00003615	+
II	4453585	4453735	other_element	.	.
II	4454627	4454777	other_element	.	.
II	4456102	4456252	coding_promoter	WBGene00006657	-
II	4460378	4460528	coding_promoter	WBGene00020461	-
II	4460541	4460691	coding_promoter	WBGene00021058	+
II	4460541	4460691	coding_promoter	WBGene00020461	-
II	4460919	4461069	coding_promoter	WBGene00021058	+
II	4460919	4461069	coding_promoter	WBGene00020461	-
II	4469208	4469358	unassigned_promoter	.	.
II	4470392	4470542	putative_enhancer	.	.
II	4471035	4471185	coding_promoter	WBGene00021056	+
II	4474140	4474290	putative_enhancer	.	.
II	4475086	4475236	unassigned_promoter	.	.
II	4484011	4484161	coding_promoter	WBGene00020249	-
II	4485535	4485685	coding_promoter	WBGene00020249	-
II	4486461	4486611	putative_enhancer	.	.
II	4488658	4488808	putative_enhancer	.	.
II	4489444	4489594	coding_promoter	WBGene00020250	-
II	4490003	4490153	putative_enhancer	.	.
II	4493508	4493658	coding_promoter	WBGene00020251	-
II	4494634	4494784	coding_promoter	WBGene00020251	-
II	4495228	4495378	other_element	.	.
II	4496007	4496157	other_element	.	.
II	4498793	4498943	coding_promoter	WBGene00020251	-
II	4499904	4500054	other_element	.	.
II	4500568	4500718	putative_enhancer	.	.
II	4505097	4505247	putative_enhancer	.	.
II	4506654	4506804	unassigned_promoter	.	.
II	4507097	4507247	other_element	.	.
II	4507810	4507960	coding_promoter	WBGene00020251	-
II	4508415	4508565	coding_promoter	WBGene00020251	-
II	4510781	4510931	putative_enhancer	.	.
II	4516347	4516497	putative_enhancer	.	.
II	4517411	4517561	putative_enhancer	.	.
II	4518432	4518582	coding_promoter	WBGene00001948	+
II	4519088	4519238	putative_enhancer	.	.
II	4519596	4519746	other_element	.	.
II	4520054	4520204	unassigned_promoter	.	.
II	4520389	4520539	unassigned_promoter	.	.
II	4523171	4523321	coding_promoter	WBGene00015136	-
II	4523430	4523580	coding_promoter	WBGene00015134	+
II	4527416	4527566	putative_enhancer	.	.
II	4536917	4537067	putative_enhancer	.	.
II	4546562	4546712	other_element	.	.
II	4547380	4547530	putative_enhancer	.	.
II	4548498	4548648	coding_promoter	WBGene00019489	+
II	4549778	4549928	putative_enhancer	.	.
II	4550116	4550266	coding_promoter	WBGene00019489	+
II	4551543	4551693	putative_enhancer	.	.
II	4552225	4552375	unassigned_promoter	.	.
II	4554070	4554220	other_element	.	.
II	4556220	4556370	other_element	.	.
II	4556649	4556799	putative_enhancer	.	.
II	4557499	4557649	coding_promoter	WBGene00019746	+
II	4560218	4560368	coding_promoter	WBGene00077490	+
II	4561736	4561886	other_element	.	.
II	4562480	4562630	putative_enhancer	.	.
II	4562685	4562835	coding_promoter	WBGene00000928	+
II	4563226	4563376	putative_enhancer	.	.
II	4564604	4564754	putative_enhancer	.	.
II	4565032	4565182	non-coding_RNA	WBGene00023113	-
II	4565291	4565441	non-coding_RNA	WBGene00023112	+
II	4565681	4565831	putative_enhancer	.	.
II	4566127	4566277	other_element	.	.
II	4566300	4566450	coding_promoter	WBGene00006868	+
II	4568284	4568434	putative_enhancer	.	.
II	4571224	4571374	unassigned_promoter	.	.
II	4572263	4572413	other_element	.	.
II	4572662	4572812	putative_enhancer	.	.
II	4573028	4573178	putative_enhancer	.	.
II	4573256	4573406	putative_enhancer	.	.
II	4573861	4574011	putative_enhancer	.	.
II	4574169	4574319	putative_enhancer	.	.
II	4574459	4574609	putative_enhancer	.	.
II	4574843	4574993	putative_enhancer	.	.
II	4575284	4575434	putative_enhancer	.	.
II	4575642	4575792	putative_enhancer	.	.
II	4575828	4575978	putative_enhancer	.	.
II	4576374	4576524	putative_enhancer	.	.
II	4576660	4576810	putative_enhancer	.	.
II	4576925	4577075	unassigned_promoter	.	.
II	4577542	4577692	putative_enhancer	.	.
II	4577878	4578028	putative_enhancer	.	.
II	4579446	4579596	putative_enhancer	.	.
II	4580028	4580178	putative_enhancer	.	.
II	4580825	4580975	putative_enhancer	.	.
II	4581271	4581421	putative_enhancer	.	.
II	4582779	4582929	putative_enhancer	.	.
II	4583233	4583383	putative_enhancer	.	.
II	4583717	4583867	putative_enhancer	.	.
II	4584468	4584618	putative_enhancer	.	.
II	4585443	4585593	putative_enhancer	.	.
II	4588097	4588247	putative_enhancer	.	.
II	4590714	4590864	other_element	.	.
II	4596584	4596734	coding_promoter	WBGene00019747	-
II	4597588	4597738	putative_enhancer	.	.
II	4598970	4599120	coding_promoter	WBGene00019747	-
II	4599993	4600143	putative_enhancer	.	.
II	4600326	4600476	putative_enhancer	.	.
II	4602677	4602827	coding_promoter	WBGene00018046	-
II	4603169	4603319	coding_promoter	WBGene00018045	+
II	4603169	4603319	coding_promoter	WBGene00018046	-
II	4603518	4603668	putative_enhancer	.	.
II	4603909	4604059	putative_enhancer	.	.
II	4604299	4604449	coding_promoter	WBGene00018046	-
II	4604600	4604750	other_element	.	.
II	4604847	4604997	putative_enhancer	.	.
II	4605116	4605266	putative_enhancer	.	.
II	4606767	4606917	coding_promoter	WBGene00018044	+
II	4607013	4607163	coding_promoter	WBGene00018044	+
II	4614060	4614210	putative_enhancer	.	.
II	4615281	4615431	putative_enhancer	.	.
II	4621764	4621914	coding_promoter	WBGene00018050	-
II	4622561	4622711	putative_enhancer	.	.
II	4626860	4627010	coding_promoter	WBGene00018043	+
II	4634375	4634525	putative_enhancer	.	.
II	4637903	4638053	other_element	.	.
II	4639020	4639170	putative_enhancer	.	.
II	4640402	4640552	putative_enhancer	.	.
II	4640800	4640950	putative_enhancer	.	.
II	4648927	4649077	coding_promoter	WBGene00022283	+
II	4649878	4650028	putative_enhancer	.	.
II	4650041	4650191	putative_enhancer	.	.
II	4656978	4657128	other_element	.	.
II	4657262	4657412	putative_enhancer	.	.
II	4657535	4657685	coding_promoter	WBGene00020222	-
II	4661448	4661598	coding_promoter	WBGene00271415	-
II	4665609	4665759	coding_promoter	WBGene00044383	-
II	4671321	4671471	other_element	.	.
II	4672764	4672914	coding_promoter	WBGene00001976	+
II	4673388	4673538	putative_enhancer	.	.
II	4673820	4673970	putative_enhancer	.	.
II	4674340	4674490	coding_promoter	WBGene00020220	+
II	4676357	4676507	coding_promoter	WBGene00020219	+
II	4677209	4677359	coding_promoter	WBGene00020219	+
II	4681472	4681622	coding_promoter	WBGene00020224	-
II	4684676	4684826	other_element	.	.
II	4688287	4688437	putative_enhancer	.	.
II	4692941	4693091	putative_enhancer	.	.
II	4693307	4693457	coding_promoter	WBGene00017369	+
II	4698387	4698537	coding_promoter	WBGene00004737	+
II	4698387	4698537	coding_promoter	WBGene00004461	-
II	4698778	4698928	putative_enhancer	.	.
II	4701334	4701484	unassigned_promoter	.	.
II	4701693	4701843	coding_promoter	WBGene00006817	+
II	4702842	4702992	other_element	.	.
II	4703241	4703391	other_element	.	.
II	4703549	4703699	other_element	.	.
II	4705441	4705591	other_element	.	.
II	4705733	4705883	putative_enhancer	.	.
II	4706459	4706609	coding_promoter	WBGene00006626	+
II	4706459	4706609	coding_promoter	WBGene00017372	-
II	4706914	4707064	putative_enhancer	.	.
II	4708828	4708978	putative_enhancer	.	.
II	4710515	4710665	putative_enhancer	.	.
II	4713921	4714071	putative_enhancer	.	.
II	4714836	4714986	other_element	.	.
II	4715524	4715674	coding_promoter	WBGene00018274	+
II	4715842	4715992	coding_promoter	WBGene00018274	+
II	4716108	4716258	putative_enhancer	.	.
II	4716714	4716864	putative_enhancer	.	.
II	4725918	4726068	other_element	.	.
II	4726197	4726347	coding_promoter	WBGene00017373	-
II	4727113	4727263	other_element	.	.
II	4728794	4728944	coding_promoter	WBGene00018273	+
II	4728794	4728944	coding_promoter	WBGene00017374	-
II	4729934	4730084	putative_enhancer	.	.
II	4730984	4731134	putative_enhancer	.	.
II	4731468	4731618	putative_enhancer	.	.
II	4734001	4734151	coding_promoter	WBGene00018275	-
II	4734594	4734744	coding_promoter	WBGene00018272	+
II	4734594	4734744	coding_promoter	WBGene00018275	-
II	4736695	4736845	putative_enhancer	.	.
II	4737414	4737564	coding_promoter	WBGene00018271	+
II	4740118	4740268	coding_promoter	WBGene00018270	+
II	4741588	4741738	coding_promoter	WBGene00018269	+
II	4745385	4745535	putative_enhancer	.	.
II	4746312	4746462	putative_enhancer	.	.
II	4746534	4746684	coding_promoter	WBGene00018268	+
II	4747194	4747344	coding_promoter	WBGene00018268	+
II	4747781	4747931	unassigned_promoter	.	.
II	4748450	4748600	putative_enhancer	.	.
II	4748834	4748984	coding_promoter	WBGene00018268	+
II	4749708	4749858	coding_promoter	WBGene00018268	+
II	4750602	4750752	other_element	.	.
II	4750969	4751119	putative_enhancer	.	.
II	4751827	4751977	other_element	.	.
II	4752209	4752359	coding_promoter	WBGene00018267	+
II	4753038	4753188	coding_promoter	WBGene00016163	+
II	4756761	4756911	coding_promoter	WBGene00016164	-
II	4757950	4758100	coding_promoter	WBGene00017839	+
II	4759696	4759846	coding_promoter	WBGene00017838	+
II	4759961	4760111	coding_promoter	WBGene00017838	+
II	4761135	4761285	putative_enhancer	.	.
II	4761393	4761543	other_element	.	.
II	4761849	4761999	putative_enhancer	.	.
II	4762612	4762762	putative_enhancer	.	.
II	4766507	4766657	coding_promoter	WBGene00017840	-
II	4766802	4766952	other_element	.	.
II	4767814	4767964	putative_enhancer	.	.
II	4768428	4768578	putative_enhancer	.	.
II	4769203	4769353	putative_enhancer	.	.
II	4769981	4770131	coding_promoter	WBGene00017840	-
II	4772110	4772260	putative_enhancer	.	.
II	4772597	4772747	coding_promoter	WBGene00017841	-
II	4774223	4774373	coding_promoter	WBGene00044663	+
II	4774223	4774373	coding_promoter	WBGene00044662	-
II	4775421	4775571	putative_enhancer	.	.
II	4777056	4777206	coding_promoter	WBGene00045455	+
II	4779840	4779990	putative_enhancer	.	.
II	4781396	4781546	coding_promoter	WBGene00017842	-
II	4781815	4781965	other_element	.	.
II	4783902	4784052	coding_promoter	WBGene00017842	-
II	4786263	4786413	coding_promoter	WBGene00003424	-
II	4787180	4787330	putative_enhancer	.	.
II	4788375	4788525	other_element	.	.
II	4790844	4790994	putative_enhancer	.	.
II	4791392	4791542	coding_promoter	WBGene00017837	+
II	4793591	4793741	putative_enhancer	.	.
II	4797999	4798149	other_element	.	.
II	4798913	4799063	putative_enhancer	.	.
II	4803050	4803200	putative_enhancer	.	.
II	4803598	4803748	putative_enhancer	.	.
II	4804015	4804165	putative_enhancer	.	.
II	4804827	4804977	putative_enhancer	.	.
II	4805056	4805206	putative_enhancer	.	.
II	4805273	4805423	putative_enhancer	.	.
II	4805922	4806072	coding_promoter	WBGene00016354	-
II	4806370	4806520	putative_enhancer	.	.
II	4806853	4807003	coding_promoter	WBGene00016354	-
II	4808096	4808246	coding_promoter	WBGene00016354	-
II	4809965	4810115	putative_enhancer	.	.
II	4810936	4811086	putative_enhancer	.	.
II	4813381	4813531	putative_enhancer	.	.
II	4814833	4814983	putative_enhancer	.	.
II	4815520	4815670	putative_enhancer	.	.
II	4818057	4818207	other_element	.	.
II	4821830	4821980	coding_promoter	WBGene00016355	-
II	4822728	4822878	putative_enhancer	.	.
II	4823126	4823276	other_element	.	.
II	4825307	4825457	coding_promoter	WBGene00003435	+
II	4825307	4825457	coding_promoter	WBGene00016356	-
II	4825665	4825815	other_element	.	.
II	4827819	4827969	coding_promoter	WBGene00016359	-
II	4828185	4828335	coding_promoter	WBGene00016352	+
II	4842235	4842385	coding_promoter	WBGene00044298	-
II	4842538	4842688	coding_promoter	WBGene00020715	+
II	4842794	4842944	other_element	.	.
II	4843513	4843663	putative_enhancer	.	.
II	4845682	4845832	putative_enhancer	.	.
II	4845970	4846120	coding_promoter	WBGene00044767	+
II	4847136	4847286	other_element	.	.
II	4849815	4849965	putative_enhancer	.	.
II	4850217	4850367	other_element	.	.
II	4851286	4851436	putative_enhancer	.	.
II	4851734	4851884	coding_promoter	WBGene00001027	+
II	4854368	4854518	putative_enhancer	.	.
II	4854805	4854955	putative_enhancer	.	.
II	4855163	4855313	putative_enhancer	.	.
II	4855594	4855744	putative_enhancer	.	.
II	4855965	4856115	putative_enhancer	.	.
II	4856249	4856399	unassigned_promoter	.	.
II	4857203	4857353	unassigned_promoter	.	.
II	4859901	4860051	other_element	.	.
II	4860236	4860386	coding_promoter	WBGene00017386	-
II	4863388	4863538	coding_promoter	WBGene00044384	+
II	4863388	4863538	coding_promoter	WBGene00017387	-
II	4866192	4866342	unassigned_promoter	.	.
II	4867766	4867916	coding_promoter	WBGene00000606	-
II	4868921	4869071	other_element	.	.
II	4869444	4869594	other_element	.	.
II	4870825	4870975	coding_promoter	WBGene00000609	-
II	4871603	4871753	other_element	.	.
II	4872437	4872587	putative_enhancer	.	.
II	4873380	4873530	coding_promoter	WBGene00000649	-
II	4874328	4874478	putative_enhancer	.	.
II	4874520	4874670	unassigned_promoter	.	.
II	4876189	4876339	coding_promoter	WBGene00017388	-
II	4876562	4876712	other_element	.	.
II	4878080	4878230	coding_promoter	WBGene00017388	-
II	4879759	4879909	coding_promoter	WBGene00001754	+
II	4881206	4881356	other_element	.	.
II	4881946	4882096	coding_promoter	WBGene00001755	+
II	4882631	4882781	putative_enhancer	.	.
II	4883510	4883660	coding_promoter	WBGene00001756	+
II	4885130	4885280	coding_promoter	WBGene00019891	+
II	4888462	4888612	other_element	.	.
II	4888932	4889082	coding_promoter	WBGene00019890	+
II	4889289	4889439	coding_promoter	WBGene00019890	+
II	4891430	4891580	coding_promoter	WBGene00001757	+
II	4891749	4891899	putative_enhancer	.	.
II	4892614	4892764	coding_promoter	WBGene00003431	-
II	4893686	4893836	other_element	.	.
II	4894033	4894183	putative_enhancer	.	.
II	4902168	4902318	coding_promoter	WBGene00019892	-
II	4902490	4902640	putative_enhancer	.	.
II	4903935	4904085	coding_promoter	WBGene00019893	-
II	4904386	4904536	coding_promoter	WBGene00019888	+
II	4904386	4904536	coding_promoter	WBGene00019893	-
II	4904929	4905079	coding_promoter	WBGene00019888	+
II	4905478	4905628	other_element	.	.
II	4905821	4905971	other_element	.	.
II	4906670	4906820	putative_enhancer	.	.
II	4907206	4907356	putative_enhancer	.	.
II	4907496	4907646	putative_enhancer	.	.
II	4907867	4908017	coding_promoter	WBGene00019888	+
II	4908341	4908491	putative_enhancer	.	.
II	4908815	4908965	other_element	.	.
II	4911563	4911713	putative_enhancer	.	.
II	4911993	4912143	other_element	.	.
II	4914334	4914484	coding_promoter	WBGene00019894	-
II	4916139	4916289	other_element	.	.
II	4916529	4916679	coding_promoter	WBGene00003429	-
II	4918681	4918831	putative_enhancer	.	.
II	4919094	4919244	unassigned_promoter	.	.
II	4920293	4920443	putative_enhancer	.	.
II	4920725	4920875	putative_enhancer	.	.
II	4921384	4921534	putative_enhancer	.	.
II	4925482	4925632	coding_promoter	WBGene00019895	-
II	4925943	4926093	coding_promoter	WBGene00019895	-
II	4926387	4926537	other_element	.	.
II	4928105	4928255	other_element	.	.
II	4928507	4928657	putative_enhancer	.	.
II	4929907	4930057	putative_enhancer	.	.
II	4935605	4935755	coding_promoter	WBGene00001778	-
II	4939731	4939881	pseudogene_promoter	WBGene00022760	+
II	4939915	4940065	other_element	.	.
II	4940192	4940342	other_element	.	.
II	4940902	4941052	putative_enhancer	.	.
II	4941552	4941702	coding_promoter	WBGene00195246	+
II	4941552	4941702	coding_promoter	WBGene00022766	-
II	4941749	4941899	coding_promoter	WBGene00195246	+
II	4941749	4941899	coding_promoter	WBGene00022766	-
II	4941969	4942119	putative_enhancer	.	.
II	4942507	4942657	non-coding_RNA	WBGene00044937	-
II	4942936	4943086	coding_promoter	WBGene00022759	+
II	4943549	4943699	putative_enhancer	.	.
II	4944779	4944929	putative_enhancer	.	.
II	4945818	4945968	coding_promoter	WBGene00022759	+
II	4945818	4945968	coding_promoter	WBGene00022765	-
II	4946057	4946207	other_element	.	.
II	4946536	4946686	putative_enhancer	.	.
II	4946916	4947066	coding_promoter	WBGene00022759	+
II	4946916	4947066	coding_promoter	WBGene00022765	-
II	4952623	4952773	putative_enhancer	.	.
II	4954619	4954769	putative_enhancer	.	.
II	4955484	4955634	coding_promoter	WBGene00003949	-
II	4959853	4960003	coding_promoter	WBGene00006737	-
II	4960768	4960918	coding_promoter	WBGene00006737	-
II	4962661	4962811	putative_enhancer	.	.
II	4964852	4965002	putative_enhancer	.	.
II	4965662	4965812	putative_enhancer	.	.
II	4966833	4966983	other_element	.	.
II	4967842	4967992	other_element	.	.
II	4968841	4968991	coding_promoter	WBGene00020867	+
II	4969849	4969999	putative_enhancer	.	.
II	4970622	4970772	other_element	.	.
II	4971569	4971719	putative_enhancer	.	.
II	4973725	4973875	putative_enhancer	.	.
II	4974659	4974809	putative_enhancer	.	.
II	4975462	4975612	putative_enhancer	.	.
II	4975921	4976071	putative_enhancer	.	.
II	4976621	4976771	putative_enhancer	.	.
II	4977074	4977224	other_element	.	.
II	4979498	4979648	putative_enhancer	.	.
II	4979680	4979830	putative_enhancer	.	.
II	4980291	4980441	putative_enhancer	.	.
II	4980595	4980745	other_element	.	.
II	4981809	4981959	putative_enhancer	.	.
II	4982148	4982298	putative_enhancer	.	.
II	4982922	4983072	putative_enhancer	.	.
II	4984240	4984390	putative_enhancer	.	.
II	4984465	4984615	putative_enhancer	.	.
II	4986198	4986348	putative_enhancer	.	.
II	4986748	4986898	putative_enhancer	.	.
II	4987445	4987595	putative_enhancer	.	.
II	4993531	4993681	coding_promoter	WBGene00020866	+
II	4993903	4994053	coding_promoter	WBGene00020866	+
II	4993903	4994053	coding_promoter	WBGene00020868	-
II	4995094	4995244	putative_enhancer	.	.
II	4999264	4999414	coding_promoter	WBGene00019087	+
II	4999550	4999700	other_element	.	.
II	5004909	5005059	coding_promoter	WBGene00019086	+
II	5012963	5013113	other_element	.	.
II	5015163	5015313	other_element	.	.
II	5016277	5016427	coding_promoter	WBGene00003822	+
II	5016679	5016829	putative_enhancer	.	.
II	5017348	5017498	coding_promoter	WBGene00003822	+
II	5018682	5018832	other_element	.	.
II	5019450	5019600	coding_promoter	WBGene00003822	+
II	5019766	5019916	putative_enhancer	.	.
II	5020826	5020976	coding_promoter	WBGene00003822	+
II	5021284	5021434	putative_enhancer	.	.
II	5021688	5021838	putative_enhancer	.	.
II	5022515	5022665	other_element	.	.
II	5023715	5023865	putative_enhancer	.	.
II	5024210	5024360	putative_enhancer	.	.
II	5029590	5029740	other_element	.	.
II	5032668	5032818	non-coding_RNA	WBGene00023025	+
II	5033278	5033428	other_element	.	.
II	5040087	5040237	coding_promoter	WBGene00018017	-
II	5040230	5040380	coding_promoter	WBGene00018017	-
II	5040957	5041107	coding_promoter	WBGene00044666	-
II	5041081	5041231	coding_promoter	WBGene00044666	-
II	5041432	5041582	coding_promoter	WBGene00018018	+
II	5042453	5042603	coding_promoter	WBGene00018018	+
II	5043331	5043481	putative_enhancer	.	.
II	5044004	5044154	putative_enhancer	.	.
II	5044287	5044437	putative_enhancer	.	.
II	5045072	5045222	putative_enhancer	.	.
II	5046286	5046436	putative_enhancer	.	.
II	5046547	5046697	unassigned_promoter	.	.
II	5046852	5047002	putative_enhancer	.	.
II	5047412	5047562	coding_promoter	WBGene00018018	+
II	5048536	5048686	putative_enhancer	.	.
II	5049262	5049412	putative_enhancer	.	.
II	5049515	5049665	coding_promoter	WBGene00018018	+
II	5050021	5050171	putative_enhancer	.	.
II	5055312	5055462	coding_promoter	WBGene00004434	+
II	5055312	5055462	coding_promoter	WBGene00002068	-
II	5056025	5056175	putative_enhancer	.	.
II	5056307	5056457	other_element	.	.
II	5056591	5056741	putative_enhancer	.	.
II	5057466	5057616	non-coding_RNA	WBGene00022945	-
II	5057855	5058005	other_element	.	.
II	5061094	5061244	coding_promoter	WBGene00016151	+
II	5061094	5061244	coding_promoter	WBGene00016152	-
II	5061589	5061739	coding_promoter	WBGene00016152	-
II	5061899	5062049	coding_promoter	WBGene00016151	+
II	5066204	5066354	unassigned_promoter	.	.
II	5067151	5067301	putative_enhancer	.	.
II	5068025	5068175	coding_promoter	WBGene00044387	-
II	5071821	5071971	coding_promoter	WBGene00044386	-
II	5078027	5078177	unassigned_promoter	.	.
II	5081322	5081472	coding_promoter	WBGene00001102	-
II	5081732	5081882	putative_enhancer	.	.
II	5084368	5084518	other_element	.	.
II	5084968	5085118	other_element	.	.
II	5085597	5085747	coding_promoter	WBGene00015455	+
II	5086245	5086395	putative_enhancer	.	.
II	5091319	5091469	putative_enhancer	.	.
II	5091711	5091861	coding_promoter	WBGene00004040	-
II	5091962	5092112	coding_promoter	WBGene00004040	-
II	5092447	5092597	coding_promoter	WBGene00015453	+
II	5092789	5092939	coding_promoter	WBGene00015453	+
II	5092789	5092939	coding_promoter	WBGene00004040	-
II	5093090	5093240	coding_promoter	WBGene00015453	+
II	5096289	5096439	putative_enhancer	.	.
II	5097650	5097800	other_element	.	.
II	5100115	5100265	coding_promoter	WBGene00015456	-
II	5102708	5102858	putative_enhancer	.	.
II	5103344	5103494	coding_promoter	WBGene00003402	+
II	5104172	5104322	coding_promoter	WBGene00003402	+
II	5105213	5105363	non-coding_RNA	WBGene00045083	-
II	5109851	5110001	coding_promoter	WBGene00017277	+
II	5115366	5115516	coding_promoter	WBGene00003462	-
II	5119821	5119971	other_element	.	.
II	5120762	5120912	other_element	.	.
II	5122524	5122674	coding_promoter	WBGene00001588	+
II	5132164	5132314	putative_enhancer	.	.
II	5133576	5133726	coding_promoter	WBGene00019023	+
II	5142004	5142154	coding_promoter	WBGene00019022	+
II	5142233	5142383	coding_promoter	WBGene00019022	+
II	5142233	5142383	coding_promoter	WBGene00003547	-
II	5151071	5151221	coding_promoter	WBGene00019025	-
II	5156719	5156869	other_element	.	.
II	5158622	5158772	other_element	.	.
II	5180811	5180961	putative_enhancer	.	.
II	5181117	5181267	coding_promoter	WBGene00016162	-
II	5181603	5181753	unassigned_promoter	.	.
II	5182521	5182671	coding_promoter	WBGene00016162	-
II	5183322	5183472	putative_enhancer	.	.
II	5183965	5184115	putative_enhancer	.	.
II	5184324	5184474	putative_enhancer	.	.
II	5184989	5185139	unassigned_promoter	.	.
II	5185206	5185356	putative_enhancer	.	.
II	5186012	5186162	coding_promoter	WBGene00016162	-
II	5186310	5186460	putative_enhancer	.	.
II	5186926	5187076	putative_enhancer	.	.
II	5187126	5187276	putative_enhancer	.	.
II	5188080	5188230	putative_enhancer	.	.
II	5188332	5188482	putative_enhancer	.	.
II	5191874	5192024	coding_promoter	WBGene00016162	-
II	5194282	5194432	coding_promoter	WBGene00003442	+
II	5199723	5199873	coding_promoter	WBGene00003443	+
II	5200354	5200504	coding_promoter	WBGene00016415	+
II	5201073	5201223	coding_promoter	WBGene00016415	+
II	5202072	5202222	coding_promoter	WBGene00016415	+
II	5203056	5203206	coding_promoter	WBGene00016415	+
II	5205341	5205491	putative_enhancer	.	.
II	5207407	5207557	putative_enhancer	.	.
II	5209537	5209687	putative_enhancer	.	.
II	5210904	5211054	coding_promoter	WBGene00016417	-
II	5218144	5218294	putative_enhancer	.	.
II	5219945	5220095	putative_enhancer	.	.
II	5220806	5220956	coding_promoter	WBGene00001101	-
II	5222036	5222186	putative_enhancer	.	.
II	5222929	5223079	putative_enhancer	.	.
II	5225394	5225544	coding_promoter	WBGene00001101	-
II	5226493	5226643	putative_enhancer	.	.
II	5227940	5228090	coding_promoter	WBGene00017148	+
II	5227940	5228090	coding_promoter	WBGene00001101	-
II	5228873	5229023	unassigned_promoter	.	.
II	5231177	5231327	coding_promoter	WBGene00017147	+
II	5234577	5234727	putative_enhancer	.	.
II	5234947	5235097	putative_enhancer	.	.
II	5235905	5236055	coding_promoter	WBGene00004020	-
II	5237766	5237916	non-coding_RNA	WBGene00023141	+
II	5246930	5247080	coding_promoter	WBGene00004221	-
II	5247178	5247328	coding_promoter	WBGene00004221	-
II	5247827	5247977	coding_promoter	WBGene00004221	-
II	5248300	5248450	putative_enhancer	.	.
II	5249084	5249234	coding_promoter	WBGene00004221	-
II	5250195	5250345	putative_enhancer	.	.
II	5252325	5252475	other_element	.	.
II	5264767	5264917	coding_promoter	WBGene00016909	-
II	5272190	5272340	coding_promoter	WBGene00016911	-
II	5273505	5273655	putative_enhancer	.	.
II	5274315	5274465	putative_enhancer	.	.
II	5275062	5275212	other_element	.	.
II	5276808	5276958	coding_promoter	WBGene00016911	-
II	5277972	5278122	other_element	.	.
II	5280444	5280594	coding_promoter	WBGene00022781	-
II	5281263	5281413	putative_enhancer	.	.
II	5281736	5281886	putative_enhancer	.	.
II	5282354	5282504	putative_enhancer	.	.
II	5283008	5283158	coding_promoter	WBGene00022781	-
II	5288480	5288630	other_element	.	.
II	5289080	5289230	coding_promoter	WBGene00044667	+
II	5289420	5289570	other_element	.	.
II	5291149	5291299	putative_enhancer	.	.
II	5291543	5291693	other_element	.	.
II	5291827	5291977	other_element	.	.
II	5292231	5292381	coding_promoter	WBGene00022782	+
II	5292937	5293087	other_element	.	.
II	5293354	5293504	non-coding_RNA	WBGene00023218	+
II	5297827	5297977	coding_promoter	WBGene00001538	+
II	5299694	5299844	coding_promoter	WBGene00001538	+
II	5301921	5302071	putative_enhancer	.	.
II	5303961	5304111	putative_enhancer	.	.
II	5304265	5304415	other_element	.	.
II	5305223	5305373	other_element	.	.
II	5306484	5306634	putative_enhancer	.	.
II	5307258	5307408	coding_promoter	WBGene00001538	+
II	5307544	5307694	other_element	.	.
II	5307861	5308011	other_element	.	.
II	5309014	5309164	putative_enhancer	.	.
II	5309870	5310020	other_element	.	.
II	5310975	5311125	putative_enhancer	.	.
II	5320215	5320365	coding_promoter	WBGene00006923	+
II	5320463	5320613	putative_enhancer	.	.
II	5320996	5321146	unassigned_promoter	.	.
II	5321878	5322028	unassigned_promoter	.	.
II	5322093	5322243	coding_promoter	WBGene00006923	+
II	5322880	5323030	coding_promoter	WBGene00006923	+
II	5323692	5323842	putative_enhancer	.	.
II	5323950	5324100	putative_enhancer	.	.
II	5326365	5326515	unassigned_promoter	.	.
II	5327079	5327229	putative_enhancer	.	.
II	5327489	5327639	putative_enhancer	.	.
II	5327919	5328069	putative_enhancer	.	.
II	5328566	5328716	other_element	.	.
II	5329232	5329382	putative_enhancer	.	.
II	5329661	5329811	putative_enhancer	.	.
II	5330225	5330375	unassigned_promoter	.	.
II	5331182	5331332	putative_enhancer	.	.
II	5331476	5331626	coding_promoter	WBGene00006923	+
II	5331825	5331975	putative_enhancer	.	.
II	5332103	5332253	putative_enhancer	.	.
II	5332905	5333055	putative_enhancer	.	.
II	5333817	5333967	putative_enhancer	.	.
II	5334314	5334464	putative_enhancer	.	.
II	5334846	5334996	putative_enhancer	.	.
II	5335520	5335670	putative_enhancer	.	.
II	5336057	5336207	putative_enhancer	.	.
II	5336565	5336715	putative_enhancer	.	.
II	5336992	5337142	coding_promoter	WBGene00006923	+
II	5337606	5337756	coding_promoter	WBGene00006923	+
II	5338433	5338583	unassigned_promoter	.	.
II	5339183	5339333	other_element	.	.
II	5340368	5340518	putative_enhancer	.	.
II	5341340	5341490	other_element	.	.
II	5342475	5342625	unassigned_promoter	.	.
II	5343043	5343193	other_element	.	.
II	5346478	5346628	coding_promoter	WBGene00017291	-
II	5347186	5347336	putative_enhancer	.	.
II	5350507	5350657	coding_promoter	WBGene00017286	+
II	5353033	5353183	other_element	.	.
II	5353386	5353536	other_element	.	.
II	5353827	5353977	other_element	.	.
II	5358338	5358488	coding_promoter	WBGene00017293	+
II	5358338	5358488	coding_promoter	WBGene00017289	-
II	5362570	5362720	putative_enhancer	.	.
II	5365722	5365872	coding_promoter	WBGene00017292	-
II	5366403	5366553	putative_enhancer	.	.
II	5370551	5370701	coding_promoter	WBGene00017290	-
II	5373374	5373524	coding_promoter	WBGene00000094	-
II	5373850	5374000	coding_promoter	WBGene00017283	+
II	5373850	5374000	coding_promoter	WBGene00000094	-
II	5377508	5377658	coding_promoter	WBGene00006434	+
II	5377861	5378011	coding_promoter	WBGene00006434	+
II	5378230	5378380	unassigned_promoter	.	.
II	5378594	5378744	putative_enhancer	.	.
II	5378988	5379138	putative_enhancer	.	.
II	5379318	5379468	putative_enhancer	.	.
II	5379722	5379872	coding_promoter	WBGene00004034	+
II	5384133	5384283	other_element	.	.
II	5387659	5387809	putative_enhancer	.	.
II	5389482	5389632	putative_enhancer	.	.
II	5390050	5390200	coding_promoter	WBGene00003583	-
II	5396734	5396884	other_element	.	.
II	5398650	5398800	coding_promoter	WBGene00003393	+
II	5398939	5399089	coding_promoter	WBGene00017138	-
II	5399320	5399470	coding_promoter	WBGene00003393	+
II	5399320	5399470	coding_promoter	WBGene00017138	-
II	5400311	5400461	other_element	.	.
II	5410181	5410331	coding_promoter	WBGene00017135	+
II	5414133	5414283	coding_promoter	WBGene00017134	+
II	5414133	5414283	coding_promoter	WBGene00017142	-
II	5414495	5414645	putative_enhancer	.	.
II	5416398	5416548	coding_promoter	WBGene00017133	+
II	5418510	5418660	coding_promoter	WBGene00017143	+
II	5421081	5421231	coding_promoter	WBGene00017132	+
II	5423965	5424115	coding_promoter	WBGene00017219	-
II	5425257	5425407	putative_enhancer	.	.
II	5426174	5426324	coding_promoter	WBGene00017220	-
II	5426578	5426728	putative_enhancer	.	.
II	5427052	5427202	other_element	.	.
II	5429621	5429771	coding_promoter	WBGene00017216	+
II	5429621	5429771	coding_promoter	WBGene00017217	-
II	5429808	5429958	coding_promoter	WBGene00017216	+
II	5429808	5429958	coding_promoter	WBGene00017217	-
II	5437001	5437151	coding_promoter	WBGene00017218	-
II	5447399	5447549	coding_promoter	WBGene00023407	+
II	5449313	5449463	putative_enhancer	.	.
II	5449711	5449861	putative_enhancer	.	.
II	5451186	5451336	putative_enhancer	.	.
II	5451590	5451740	putative_enhancer	.	.
II	5452296	5452446	coding_promoter	WBGene00000969	+
II	5453136	5453286	putative_enhancer	.	.
II	5453783	5453933	putative_enhancer	.	.
II	5454212	5454362	putative_enhancer	.	.
II	5456000	5456150	coding_promoter	WBGene00000935	+
II	5458793	5458943	coding_promoter	WBGene00000548	+
II	5459660	5459810	putative_enhancer	.	.
II	5460956	5461106	coding_promoter	WBGene00000548	+
II	5461693	5461843	putative_enhancer	.	.
II	5462217	5462367	putative_enhancer	.	.
II	5462932	5463082	putative_enhancer	.	.
II	5463796	5463946	putative_enhancer	.	.
II	5464065	5464215	putative_enhancer	.	.
II	5464753	5464903	putative_enhancer	.	.
II	5465343	5465493	putative_enhancer	.	.
II	5465862	5466012	coding_promoter	WBGene00000548	+
II	5466158	5466308	coding_promoter	WBGene00000548	+
II	5467357	5467507	putative_enhancer	.	.
II	5474072	5474222	coding_promoter	WBGene00018961	+
II	5485317	5485467	other_element	.	.
II	5486744	5486894	coding_promoter	WBGene00017394	-
II	5496443	5496593	coding_promoter	WBGene00017390	+
II	5497309	5497459	other_element	.	.
II	5497715	5497865	coding_promoter	WBGene00077704	+
II	5501083	5501233	coding_promoter	WBGene00001511	+
II	5501389	5501539	coding_promoter	WBGene00001511	+
II	5501389	5501539	coding_promoter	WBGene00017397	-
II	5503910	5504060	coding_promoter	WBGene00000375	+
II	5506029	5506179	coding_promoter	WBGene00022672	+
II	5512126	5512276	unassigned_promoter	.	.
II	5512579	5512729	putative_enhancer	.	.
II	5512926	5513076	putative_enhancer	.	.
II	5514622	5514772	coding_promoter	WBGene00022673	-
II	5514971	5515121	coding_promoter	WBGene00022673	-
II	5515488	5515638	coding_promoter	WBGene00022671	+
II	5526749	5526899	putative_enhancer	.	.
II	5527224	5527374	coding_promoter	WBGene00022669	+
II	5542811	5542961	other_element	.	.
II	5543482	5543632	non-coding_RNA	WBGene00004834	+
II	5544245	5544395	non-coding_RNA	WBGene00004835	-
II	5544584	5544734	other_element	.	.
II	5544901	5545051	other_element	.	.
II	5545207	5545357	other_element	.	.
II	5545811	5545961	other_element	.	.
II	5546458	5546608	other_element	.	.
II	5547660	5547810	coding_promoter	WBGene00015894	-
II	5548401	5548551	putative_enhancer	.	.
II	5552488	5552638	coding_promoter	WBGene00002095	+
II	5552911	5553061	other_element	.	.
II	5553644	5553794	putative_enhancer	.	.
II	5554177	5554327	putative_enhancer	.	.
II	5554887	5555037	other_element	.	.
II	5555666	5555816	other_element	.	.
II	5555936	5556086	coding_promoter	WBGene00002094	+
II	5557262	5557412	putative_enhancer	.	.
II	5559400	5559550	other_element	.	.
II	5561142	5561292	other_element	.	.
II	5561513	5561663	coding_promoter	WBGene00015889	+
II	5564509	5564659	other_element	.	.
II	5565254	5565404	putative_enhancer	.	.
II	5570473	5570623	coding_promoter	WBGene00015887	+
II	5571126	5571276	coding_promoter	WBGene00015896	+
II	5572185	5572335	coding_promoter	WBGene00015887	+
II	5572518	5572668	coding_promoter	WBGene00015887	+
II	5574357	5574507	other_element	.	.
II	5575001	5575151	putative_enhancer	.	.
II	5576294	5576444	other_element	.	.
II	5576637	5576787	other_element	.	.
II	5577226	5577376	non-coding_RNA	WBGene00023151	-
II	5577641	5577791	coding_promoter	WBGene00020803	+
II	5585903	5586053	coding_promoter	WBGene00003097	+
II	5589121	5589271	coding_promoter	WBGene00270322	-
II	5592173	5592323	putative_enhancer	.	.
II	5592940	5593090	putative_enhancer	.	.
II	5593665	5593815	coding_promoter	WBGene00000383	-
II	5594414	5594564	coding_promoter	WBGene00015916	+
II	5594414	5594564	coding_promoter	WBGene00000383	-
II	5599000	5599150	putative_enhancer	.	.
II	5599659	5599809	putative_enhancer	.	.
II	5604638	5604788	putative_enhancer	.	.
II	5605558	5605708	unassigned_promoter	.	.
II	5606199	5606349	other_element	.	.
II	5606600	5606750	putative_enhancer	.	.
II	5608142	5608292	coding_promoter	WBGene00015919	-
II	5608897	5609047	coding_promoter	WBGene00015919	-
II	5619423	5619573	coding_promoter	WBGene00000970	-
II	5628552	5628702	putative_enhancer	.	.
II	5631300	5631450	other_element	.	.
II	5633547	5633697	other_element	.	.
II	5640449	5640599	putative_enhancer	.	.
II	5649542	5649692	coding_promoter	WBGene00006988	+
II	5649542	5649692	coding_promoter	WBGene00019126	-
II	5650418	5650568	putative_enhancer	.	.
II	5650986	5651136	other_element	.	.
II	5652470	5652620	coding_promoter	WBGene00000252	-
II	5660628	5660778	putative_enhancer	.	.
II	5661046	5661196	coding_promoter	WBGene00016115	+
II	5661046	5661196	coding_promoter	WBGene00016121	-
II	5661878	5662028	coding_promoter	WBGene00016121	-
II	5662864	5663014	putative_enhancer	.	.
II	5663250	5663400	putative_enhancer	.	.
II	5663522	5663672	coding_promoter	WBGene00016121	-
II	5665406	5665556	coding_promoter	WBGene00044391	+
II	5667716	5667866	putative_enhancer	.	.
II	5689084	5689234	coding_promoter	WBGene00016120	-
II	5691178	5691328	putative_enhancer	.	.
II	5691516	5691666	coding_promoter	WBGene00016113	+
II	5691516	5691666	coding_promoter	WBGene00016118	-
II	5692992	5693142	putative_enhancer	.	.
II	5693190	5693340	putative_enhancer	.	.
II	5697544	5697694	other_element	.	.
II	5698366	5698516	coding_promoter	WBGene00016111	+
II	5698961	5699111	coding_promoter	WBGene00016111	+
II	5698961	5699111	coding_promoter	WBGene00016119	-
II	5699490	5699640	other_element	.	.
II	5700209	5700359	putative_enhancer	.	.
II	5701554	5701704	non-coding_RNA	WBGene00044704	+
II	5701894	5702044	coding_promoter	WBGene00015942	+
II	5702602	5702752	coding_promoter	WBGene00015942	+
II	5702911	5703061	coding_promoter	WBGene00015942	+
II	5703731	5703881	coding_promoter	WBGene00015942	+
II	5704558	5704708	coding_promoter	WBGene00015942	+
II	5704860	5705010	non-coding_RNA	WBGene00219823	+
II	5706238	5706388	coding_promoter	WBGene00015942	+
II	5706764	5706914	other_element	.	.
II	5707573	5707723	coding_promoter	WBGene00015942	+
II	5708408	5708558	putative_enhancer	.	.
II	5710618	5710768	putative_enhancer	.	.
II	5712927	5713077	putative_enhancer	.	.
II	5714667	5714817	coding_promoter	WBGene00015945	+
II	5714928	5715078	coding_promoter	WBGene00015943	-
II	5715580	5715730	coding_promoter	WBGene00015946	-
II	5715854	5716004	coding_promoter	WBGene00015946	-
II	5723819	5723969	putative_enhancer	.	.
II	5724556	5724706	putative_enhancer	.	.
II	5725220	5725370	coding_promoter	WBGene00004267	-
II	5727819	5727969	coding_promoter	WBGene00004267	-
II	5733156	5733306	putative_enhancer	.	.
II	5734033	5734183	putative_enhancer	.	.
II	5735042	5735192	putative_enhancer	.	.
II	5735795	5735945	putative_enhancer	.	.
II	5736515	5736665	putative_enhancer	.	.
II	5737542	5737692	putative_enhancer	.	.
II	5738816	5738966	coding_promoter	WBGene00001958	-
II	5741127	5741277	other_element	.	.
II	5742317	5742467	putative_enhancer	.	.
II	5742908	5743058	unassigned_promoter	.	.
II	5744499	5744649	coding_promoter	WBGene00044296	-
II	5745245	5745395	putative_enhancer	.	.
II	5746862	5747012	other_element	.	.
II	5747462	5747612	putative_enhancer	.	.
II	5748485	5748635	putative_enhancer	.	.
II	5749862	5750012	coding_promoter	WBGene00002054	+
II	5751483	5751633	putative_enhancer	.	.
II	5757846	5757996	unassigned_promoter	.	.
II	5760192	5760342	coding_promoter	WBGene00002053	+
II	5760552	5760702	unassigned_promoter	.	.
II	5761462	5761612	coding_promoter	WBGene00002053	+
II	5761850	5762000	putative_enhancer	.	.
II	5762674	5762824	other_element	.	.
II	5764234	5764384	putative_enhancer	.	.
II	5765250	5765400	putative_enhancer	.	.
II	5766123	5766273	putative_enhancer	.	.
II	5767871	5768021	other_element	.	.
II	5768624	5768774	coding_promoter	WBGene00002053	+
II	5769096	5769246	putative_enhancer	.	.
II	5771532	5771682	putative_enhancer	.	.
II	5772947	5773097	non-coding_RNA	WBGene00022984	-
II	5774226	5774376	coding_promoter	WBGene00017326	-
II	5777510	5777660	putative_enhancer	.	.
II	5780008	5780158	coding_promoter	WBGene00019408	+
II	5781143	5781293	putative_enhancer	.	.
II	5781629	5781779	putative_enhancer	.	.
II	5782125	5782275	non-coding_RNA	WBGene00022983	-
II	5782627	5782777	putative_enhancer	.	.
II	5790408	5790558	coding_promoter	WBGene00019407	+
II	5792521	5792671	unassigned_promoter	.	.
II	5805448	5805598	putative_enhancer	.	.
II	5805908	5806058	putative_enhancer	.	.
II	5806684	5806834	coding_promoter	WBGene00019411	-
II	5807493	5807643	other_element	.	.
II	5808671	5808821	putative_enhancer	.	.
II	5809118	5809268	putative_enhancer	.	.
II	5810245	5810395	coding_promoter	WBGene00022876	+
II	5810245	5810395	coding_promoter	WBGene00003457	-
II	5819780	5819930	coding_promoter	WBGene00001224	+
II	5820094	5820244	coding_promoter	WBGene00001224	+
II	5820418	5820568	coding_promoter	WBGene00001224	+
II	5823601	5823751	putative_enhancer	.	.
II	5823876	5824026	putative_enhancer	.	.
II	5827457	5827607	coding_promoter	WBGene00000650	+
II	5827457	5827607	coding_promoter	WBGene00022880	-
II	5827887	5828037	putative_enhancer	.	.
II	5828172	5828322	other_element	.	.
II	5830068	5830218	coding_promoter	WBGene00000650	+
II	5830573	5830723	coding_promoter	WBGene00000650	+
II	5836363	5836513	coding_promoter	WBGene00001509	-
II	5836615	5836765	unassigned_promoter	.	.
II	5839350	5839500	coding_promoter	WBGene00022885	-
II	5839897	5840047	unassigned_promoter	.	.
II	5841265	5841415	coding_promoter	WBGene00022874	+
II	5841265	5841415	coding_promoter	WBGene00002268	-
II	5844735	5844885	coding_promoter	WBGene00019270	+
II	5846323	5846473	coding_promoter	WBGene00019270	+
II	5846323	5846473	coding_promoter	WBGene00022884	-
II	5847244	5847394	coding_promoter	WBGene00019270	+
II	5847539	5847689	coding_promoter	WBGene00019270	+
II	5853358	5853508	coding_promoter	WBGene00019268	+
II	5854209	5854359	coding_promoter	WBGene00019268	+
II	5854597	5854747	putative_enhancer	.	.
II	5855371	5855521	putative_enhancer	.	.
II	5856591	5856741	putative_enhancer	.	.
II	5859331	5859481	putative_enhancer	.	.
II	5860691	5860841	putative_enhancer	.	.
II	5861633	5861783	coding_promoter	WBGene00018871	-
II	5861980	5862130	putative_enhancer	.	.
II	5864104	5864254	coding_promoter	WBGene00018874	+
II	5865541	5865691	putative_enhancer	.	.
II	5866014	5866164	putative_enhancer	.	.
II	5866678	5866828	putative_enhancer	.	.
II	5867061	5867211	putative_enhancer	.	.
II	5871575	5871725	putative_enhancer	.	.
II	5871767	5871917	putative_enhancer	.	.
II	5872166	5872316	unassigned_promoter	.	.
II	5872499	5872649	putative_enhancer	.	.
II	5872844	5872994	putative_enhancer	.	.
II	5873669	5873819	coding_promoter	WBGene00018872	-
II	5873846	5873996	coding_promoter	WBGene00018872	-
II	5874271	5874421	coding_promoter	WBGene00018872	-
II	5876182	5876332	coding_promoter	WBGene00018873	-
II	5877705	5877855	coding_promoter	WBGene00018869	+
II	5878073	5878223	putative_enhancer	.	.
II	5878832	5878982	coding_promoter	WBGene00018869	+
II	5880304	5880454	putative_enhancer	.	.
II	5880775	5880925	putative_enhancer	.	.
II	5881067	5881217	putative_enhancer	.	.
II	5882188	5882338	putative_enhancer	.	.
II	5883532	5883682	putative_enhancer	.	.
II	5883760	5883910	unassigned_promoter	.	.
II	5884260	5884410	coding_promoter	WBGene00018869	+
II	5885161	5885311	putative_enhancer	.	.
II	5886063	5886213	coding_promoter	WBGene00018869	+
II	5886214	5886364	coding_promoter	WBGene00018869	+
II	5886998	5887148	putative_enhancer	.	.
II	5888292	5888442	putative_enhancer	.	.
II	5888958	5889108	putative_enhancer	.	.
II	5889189	5889339	putative_enhancer	.	.
II	5889481	5889631	putative_enhancer	.	.
II	5890073	5890223	putative_enhancer	.	.
II	5890485	5890635	other_element	.	.
II	5891902	5892052	putative_enhancer	.	.
II	5892655	5892805	putative_enhancer	.	.
II	5893496	5893646	putative_enhancer	.	.
II	5894088	5894238	unassigned_promoter	.	.
II	5895751	5895901	putative_enhancer	.	.
II	5898021	5898171	putative_enhancer	.	.
II	5898342	5898492	other_element	.	.
II	5899175	5899325	putative_enhancer	.	.
II	5900216	5900366	coding_promoter	WBGene00019128	+
II	5900661	5900811	unassigned_promoter	.	.
II	5900969	5901119	putative_enhancer	.	.
II	5901742	5901892	putative_enhancer	.	.
II	5906379	5906529	coding_promoter	WBGene00019129	+
II	5907618	5907768	coding_promoter	WBGene00006933	+
II	5911432	5911582	putative_enhancer	.	.
II	5912281	5912431	coding_promoter	WBGene00019127	+
II	5913385	5913535	putative_enhancer	.	.
II	5913974	5914124	putative_enhancer	.	.
II	5915713	5915863	putative_enhancer	.	.
II	5918028	5918178	putative_enhancer	.	.
II	5918294	5918444	coding_promoter	WBGene00004214	+
II	5921751	5921901	coding_promoter	WBGene00017895	+
II	5924642	5924792	putative_enhancer	.	.
II	5925246	5925396	putative_enhancer	.	.
II	5926940	5927090	other_element	.	.
II	5927297	5927447	other_element	.	.
II	5930185	5930335	coding_promoter	WBGene00001208	+
II	5931224	5931374	coding_promoter	WBGene00001208	+
II	5932051	5932201	putative_enhancer	.	.
II	5932485	5932635	unassigned_promoter	.	.
II	5933203	5933353	coding_promoter	WBGene00001208	+
II	5933590	5933740	putative_enhancer	.	.
II	5933971	5934121	putative_enhancer	.	.
II	5934135	5934285	unassigned_promoter	.	.
II	5934413	5934563	putative_enhancer	.	.
II	5935184	5935334	putative_enhancer	.	.
II	5936057	5936207	putative_enhancer	.	.
II	5936521	5936671	unassigned_promoter	.	.
II	5937075	5937225	other_element	.	.
II	5937463	5937613	unassigned_promoter	.	.
II	5938029	5938179	unassigned_promoter	.	.
II	5942740	5942890	coding_promoter	WBGene00017894	+
II	5943088	5943238	other_element	.	.
II	5945179	5945329	other_element	.	.
II	5947793	5947943	putative_enhancer	.	.
II	5948084	5948234	putative_enhancer	.	.
II	5948828	5948978	coding_promoter	WBGene00000403	-
II	5949666	5949816	putative_enhancer	.	.
II	5950809	5950959	putative_enhancer	.	.
II	5951179	5951329	putative_enhancer	.	.
II	5952321	5952471	putative_enhancer	.	.
II	5953228	5953378	putative_enhancer	.	.
II	5955848	5955998	putative_enhancer	.	.
II	5957127	5957277	putative_enhancer	.	.
II	5957742	5957892	putative_enhancer	.	.
II	5958075	5958225	putative_enhancer	.	.
II	5958800	5958950	putative_enhancer	.	.
II	5959622	5959772	putative_enhancer	.	.
II	5959963	5960113	other_element	.	.
II	5960811	5960961	putative_enhancer	.	.
II	5962369	5962519	putative_enhancer	.	.
II	5962972	5963122	putative_enhancer	.	.
II	5963962	5964112	other_element	.	.
II	5964300	5964450	coding_promoter	WBGene00000403	-
II	5965481	5965631	unassigned_promoter	.	.
II	5965770	5965920	putative_enhancer	.	.
II	5966729	5966879	coding_promoter	WBGene00015002	+
II	5966729	5966879	coding_promoter	WBGene00000403	-
II	5967550	5967700	putative_enhancer	.	.
II	5969494	5969644	coding_promoter	WBGene00015004	-
II	5970136	5970286	other_element	.	.
II	5970372	5970522	putative_enhancer	.	.
II	5977814	5977964	coding_promoter	WBGene00015005	-
II	5978577	5978727	putative_enhancer	.	.
II	5984346	5984496	putative_enhancer	.	.
II	5988309	5988459	coding_promoter	WBGene00002085	+
II	5989795	5989945	other_element	.	.
II	5995250	5995400	other_element	.	.
II	6001127	6001277	putative_enhancer	.	.
II	6010666	6010816	coding_promoter	WBGene00002103	+
II	6010666	6010816	coding_promoter	WBGene00022651	-
II	6011576	6011726	other_element	.	.
II	6018836	6018986	other_element	.	.
II	6025046	6025196	coding_promoter	WBGene00020029	-
II	6025883	6026033	coding_promoter	WBGene00020029	-
II	6026780	6026930	coding_promoter	WBGene00020029	-
II	6027347	6027497	putative_enhancer	.	.
II	6028675	6028825	coding_promoter	WBGene00020029	-
II	6040965	6041115	coding_promoter	WBGene00020024	-
II	6043063	6043213	putative_enhancer	.	.
II	6043969	6044119	putative_enhancer	.	.
II	6045145	6045295	coding_promoter	WBGene00020025	-
II	6046119	6046269	coding_promoter	WBGene00020025	-
II	6046569	6046719	putative_enhancer	.	.
II	6046720	6046870	other_element	.	.
II	6047772	6047922	coding_promoter	WBGene00004306	+
II	6048151	6048301	putative_enhancer	.	.
II	6049680	6049830	coding_promoter	WBGene00020022	+
II	6049680	6049830	coding_promoter	WBGene00020026	-
II	6050190	6050340	coding_promoter	WBGene00020022	+
II	6054717	6054867	putative_enhancer	.	.
II	6056060	6056210	coding_promoter	WBGene00020027	-
II	6056767	6056917	other_element	.	.
II	6061625	6061775	pseudogene_promoter	WBGene00020028	-
II	6079384	6079534	putative_enhancer	.	.
II	6080810	6080960	coding_promoter	WBGene00001401	-
II	6090034	6090184	other_element	.	.
II	6091146	6091296	putative_enhancer	.	.
II	6091446	6091596	coding_promoter	WBGene00044287	+
II	6091446	6091596	coding_promoter	WBGene00001402	-
II	6091649	6091799	coding_promoter	WBGene00044287	+
II	6097571	6097721	coding_promoter	WBGene00017683	+
II	6097571	6097721	coding_promoter	WBGene00017686	-
II	6103305	6103455	coding_promoter	WBGene00004346	+
II	6106264	6106414	putative_enhancer	.	.
II	6107819	6107969	putative_enhancer	.	.
II	6113327	6113477	coding_promoter	WBGene00016236	-
II	6114033	6114183	putative_enhancer	.	.
II	6115412	6115562	putative_enhancer	.	.
II	6115917	6116067	putative_enhancer	.	.
II	6116587	6116737	putative_enhancer	.	.
II	6116823	6116973	putative_enhancer	.	.
II	6118510	6118660	coding_promoter	WBGene00016237	-
II	6120518	6120668	putative_enhancer	.	.
II	6121803	6121953	coding_promoter	WBGene00016237	-
II	6122391	6122541	other_element	.	.
II	6122769	6122919	coding_promoter	WBGene00016235	+
II	6123153	6123303	putative_enhancer	.	.
II	6123607	6123757	coding_promoter	WBGene00016235	+
II	6130344	6130494	putative_enhancer	.	.
II	6134056	6134206	putative_enhancer	.	.
II	6135780	6135930	coding_promoter	WBGene00019018	+
II	6136852	6137002	putative_enhancer	.	.
II	6139343	6139493	putative_enhancer	.	.
II	6141449	6141599	coding_promoter	WBGene00019018	+
II	6142404	6142554	putative_enhancer	.	.
II	6142905	6143055	putative_enhancer	.	.
II	6143493	6143643	putative_enhancer	.	.
II	6144155	6144305	putative_enhancer	.	.
II	6144458	6144608	putative_enhancer	.	.
II	6146428	6146578	putative_enhancer	.	.
II	6146678	6146828	putative_enhancer	.	.
II	6148273	6148423	putative_enhancer	.	.
II	6149698	6149848	unassigned_promoter	.	.
II	6150871	6151021	putative_enhancer	.	.
II	6170016	6170166	putative_enhancer	.	.
II	6170340	6170490	coding_promoter	WBGene00002030	-
II	6171380	6171530	coding_promoter	WBGene00018251	+
II	6171826	6171976	putative_enhancer	.	.
II	6172843	6172993	putative_enhancer	.	.
II	6173504	6173654	coding_promoter	WBGene00018250	+
II	6174984	6175134	other_element	.	.
II	6175194	6175344	unassigned_promoter	.	.
II	6176221	6176371	other_element	.	.
II	6176482	6176632	coding_promoter	WBGene00018249	+
II	6176830	6176980	unassigned_promoter	.	.
II	6177926	6178076	putative_enhancer	.	.
II	6178113	6178263	coding_promoter	WBGene00018249	+
II	6178443	6178593	other_element	.	.
II	6178824	6178974	other_element	.	.
II	6179329	6179479	other_element	.	.
II	6179743	6179893	coding_promoter	WBGene00018249	+
II	6180637	6180787	coding_promoter	WBGene00018249	+
II	6181497	6181647	putative_enhancer	.	.
II	6182419	6182569	putative_enhancer	.	.
II	6187663	6187813	putative_enhancer	.	.
II	6188951	6189101	coding_promoter	WBGene00018252	-
II	6191489	6191639	coding_promoter	WBGene00001440	-
II	6196999	6197149	coding_promoter	WBGene00016244	+
II	6196999	6197149	coding_promoter	WBGene00016245	-
II	6197397	6197547	other_element	.	.
II	6198568	6198718	coding_promoter	WBGene00077732	+
II	6213183	6213333	other_element	.	.
II	6216538	6216688	putative_enhancer	.	.
II	6219421	6219571	coding_promoter	WBGene00194710	-
II	6227245	6227395	coding_promoter	WBGene00016248	-
II	6230247	6230397	putative_enhancer	.	.
II	6235552	6235702	coding_promoter	WBGene00020784	-
II	6235942	6236092	putative_enhancer	.	.
II	6236286	6236436	coding_promoter	WBGene00020784	-
II	6236524	6236674	putative_enhancer	.	.
II	6241929	6242079	coding_promoter	WBGene00206412	+
II	6244278	6244428	coding_promoter	WBGene00020784	-
II	6244961	6245111	putative_enhancer	.	.
II	6245408	6245558	coding_promoter	WBGene00020783	+
II	6248616	6248766	non-coding_RNA	WBGene00044936	+
II	6250899	6251049	coding_promoter	WBGene00004015	+
II	6256091	6256241	coding_promoter	WBGene00017438	-
II	6256620	6256770	putative_enhancer	.	.
II	6257490	6257640	putative_enhancer	.	.
II	6260000	6260150	coding_promoter	WBGene00017437	+
II	6260000	6260150	coding_promoter	WBGene00017443	-
II	6260789	6260939	coding_promoter	WBGene00017437	+
II	6260789	6260939	coding_promoter	WBGene00017443	-
II	6266718	6266868	other_element	.	.
II	6267209	6267359	other_element	.	.
II	6268586	6268736	coding_promoter	WBGene00017435	+
II	6268586	6268736	coding_promoter	WBGene00017441	-
II	6269932	6270082	coding_promoter	WBGene00017435	+
II	6273631	6273781	putative_enhancer	.	.
II	6274020	6274170	coding_promoter	WBGene00000259	+
II	6274373	6274523	putative_enhancer	.	.
II	6277183	6277333	coding_promoter	WBGene00000259	+
II	6277460	6277610	coding_promoter	WBGene00000259	+
II	6281214	6281364	coding_promoter	WBGene00017442	-
II	6281997	6282147	coding_promoter	WBGene00017434	+
II	6282696	6282846	coding_promoter	WBGene00017434	+
II	6283223	6283373	coding_promoter	WBGene00017434	+
II	6288277	6288427	putative_enhancer	.	.
II	6289007	6289157	putative_enhancer	.	.
II	6290406	6290556	coding_promoter	WBGene00017440	-
II	6291051	6291201	putative_enhancer	.	.
II	6291565	6291715	putative_enhancer	.	.
II	6294339	6294489	coding_promoter	WBGene00003403	-
II	6303356	6303506	coding_promoter	WBGene00016210	+
II	6303356	6303506	non-coding_RNA	WBGene00219839	-
II	6304128	6304278	putative_enhancer	.	.
II	6306400	6306550	other_element	.	.
II	6309405	6309555	coding_promoter	WBGene00016215	-
II	6312544	6312694	coding_promoter	WBGene00016215	-
II	6314982	6315132	putative_enhancer	.	.
II	6321130	6321280	coding_promoter	WBGene00016311	-
II	6322567	6322717	putative_enhancer	.	.
II	6324240	6324390	coding_promoter	WBGene00004860	+
II	6324240	6324390	coding_promoter	WBGene00016312	-
II	6327447	6327597	putative_enhancer	.	.
II	6328840	6328990	non-coding_RNA	WBGene00003288	-
II	6331547	6331697	coding_promoter	WBGene00016313	-
II	6331988	6332138	putative_enhancer	.	.
II	6335061	6335211	coding_promoter	WBGene00044755	+
II	6335061	6335211	coding_promoter	WBGene00016314	-
II	6335488	6335638	coding_promoter	WBGene00016314	-
II	6339582	6339732	coding_promoter	WBGene00016315	-
II	6340699	6340849	putative_enhancer	.	.
II	6341162	6341312	coding_promoter	WBGene00016315	-
II	6342359	6342509	putative_enhancer	.	.
II	6342647	6342797	coding_promoter	WBGene00016315	-
II	6343721	6343871	putative_enhancer	.	.
II	6344043	6344193	coding_promoter	WBGene00016310	+
II	6344720	6344870	putative_enhancer	.	.
II	6345347	6345497	putative_enhancer	.	.
II	6345802	6345952	coding_promoter	WBGene00016316	-
II	6346112	6346262	putative_enhancer	.	.
II	6346769	6346919	unassigned_promoter	.	.
II	6347899	6348049	putative_enhancer	.	.
II	6348524	6348674	coding_promoter	WBGene00002980	-
II	6348927	6349077	coding_promoter	WBGene00002980	-
II	6350315	6350465	other_element	.	.
II	6352165	6352315	coding_promoter	WBGene00016317	-
II	6355142	6355292	other_element	.	.
II	6355774	6355924	putative_enhancer	.	.
II	6356109	6356259	coding_promoter	WBGene00016318	-
II	6358371	6358521	other_element	.	.
II	6359044	6359194	coding_promoter	WBGene00016319	-
II	6360028	6360178	coding_promoter	WBGene00016319	-
II	6360931	6361081	coding_promoter	WBGene00019607	-
II	6361224	6361374	other_element	.	.
II	6364957	6365107	putative_enhancer	.	.
II	6365325	6365475	coding_promoter	WBGene00019606	+
II	6365325	6365475	coding_promoter	WBGene00019608	-
II	6365646	6365796	coding_promoter	WBGene00019606	+
II	6370276	6370426	coding_promoter	WBGene00003009	+
II	6371007	6371157	other_element	.	.
II	6371319	6371469	putative_enhancer	.	.
II	6373514	6373664	putative_enhancer	.	.
II	6374004	6374154	putative_enhancer	.	.
II	6374613	6374763	putative_enhancer	.	.
II	6375060	6375210	putative_enhancer	.	.
II	6376341	6376491	putative_enhancer	.	.
II	6377524	6377674	putative_enhancer	.	.
II	6377697	6377847	unassigned_promoter	.	.
II	6379125	6379275	putative_enhancer	.	.
II	6379416	6379566	putative_enhancer	.	.
II	6380967	6381117	coding_promoter	WBGene00019061	+
II	6381258	6381408	putative_enhancer	.	.
II	6382169	6382319	other_element	.	.
II	6382817	6382967	putative_enhancer	.	.
II	6383289	6383439	coding_promoter	WBGene00019061	+
II	6383718	6383868	putative_enhancer	.	.
II	6385383	6385533	coding_promoter	WBGene00044756	+
II	6385599	6385749	putative_enhancer	.	.
II	6389229	6389379	putative_enhancer	.	.
II	6391988	6392138	putative_enhancer	.	.
II	6393468	6393618	putative_enhancer	.	.
II	6394203	6394353	putative_enhancer	.	.
II	6396735	6396885	putative_enhancer	.	.
II	6397537	6397687	putative_enhancer	.	.
II	6398469	6398619	coding_promoter	WBGene00020800	+
II	6398771	6398921	putative_enhancer	.	.
II	6403376	6403526	coding_promoter	WBGene00020799	+
II	6408814	6408964	putative_enhancer	.	.
II	6409257	6409407	putative_enhancer	.	.
II	6409799	6409949	putative_enhancer	.	.
II	6410534	6410684	putative_enhancer	.	.
II	6410820	6410970	coding_promoter	WBGene00020801	-
II	6411777	6411927	putative_enhancer	.	.
II	6412136	6412286	putative_enhancer	.	.
II	6413201	6413351	coding_promoter	WBGene00020801	-
II	6413744	6413894	putative_enhancer	.	.
II	6413976	6414126	unassigned_promoter	.	.
II	6414520	6414670	coding_promoter	WBGene00020801	-
II	6415162	6415312	putative_enhancer	.	.
II	6415985	6416135	putative_enhancer	.	.
II	6417049	6417199	coding_promoter	WBGene00020801	-
II	6418167	6418317	putative_enhancer	.	.
II	6418644	6418794	putative_enhancer	.	.
II	6419214	6419364	coding_promoter	WBGene00020801	-
II	6423160	6423310	putative_enhancer	.	.
II	6436996	6437146	putative_enhancer	.	.
II	6439721	6439871	putative_enhancer	.	.
II	6440812	6440962	putative_enhancer	.	.
II	6441140	6441290	coding_promoter	WBGene00019426	+
II	6448302	6448452	unassigned_promoter	.	.
II	6448797	6448947	putative_enhancer	.	.
II	6449414	6449564	putative_enhancer	.	.
II	6449810	6449960	coding_promoter	WBGene00003621	-
II	6450337	6450487	coding_promoter	WBGene00003621	-
II	6450806	6450956	putative_enhancer	.	.
II	6453505	6453655	coding_promoter	WBGene00019427	-
II	6454443	6454593	coding_promoter	WBGene00019424	+
II	6459273	6459423	other_element	.	.
II	6463539	6463689	putative_enhancer	.	.
II	6464751	6464901	putative_enhancer	.	.
II	6466503	6466653	putative_enhancer	.	.
II	6469426	6469576	coding_promoter	WBGene00019428	-
II	6472324	6472474	other_element	.	.
II	6476776	6476926	coding_promoter	WBGene00020896	+
II	6482110	6482260	coding_promoter	WBGene00020897	-
II	6482885	6483035	putative_enhancer	.	.
II	6483608	6483758	putative_enhancer	.	.
II	6485548	6485698	coding_promoter	WBGene00020895	+
II	6486470	6486620	coding_promoter	WBGene00020895	+
II	6486470	6486620	coding_promoter	WBGene00020898	-
II	6489346	6489496	other_element	.	.
II	6489906	6490056	coding_promoter	WBGene00004702	+
II	6489906	6490056	coding_promoter	WBGene00004916	-
II	6490442	6490592	putative_enhancer	.	.
II	6491294	6491444	putative_enhancer	.	.
II	6491924	6492074	coding_promoter	WBGene00020894	+
II	6492747	6492897	putative_enhancer	.	.
II	6493203	6493353	putative_enhancer	.	.
II	6494195	6494345	putative_enhancer	.	.
II	6495503	6495653	putative_enhancer	.	.
II	6497350	6497500	putative_enhancer	.	.
II	6498713	6498863	coding_promoter	WBGene00019904	-
II	6502885	6503035	coding_promoter	WBGene00019903	+
II	6509283	6509433	other_element	.	.
II	6519851	6520001	coding_promoter	WBGene00016970	+
II	6519851	6520001	coding_promoter	WBGene00016971	-
II	6520215	6520365	coding_promoter	WBGene00016970	+
II	6520215	6520365	coding_promoter	WBGene00016971	-
II	6521445	6521595	coding_promoter	WBGene00016971	-
II	6522703	6522853	coding_promoter	WBGene00016970	+
II	6523028	6523178	putative_enhancer	.	.
II	6523578	6523728	coding_promoter	WBGene00016970	+
II	6524674	6524824	coding_promoter	WBGene00016970	+
II	6526039	6526189	other_element	.	.
II	6526309	6526459	putative_enhancer	.	.
II	6527568	6527718	putative_enhancer	.	.
II	6528754	6528904	coding_promoter	WBGene00016972	-
II	6531640	6531790	coding_promoter	WBGene00006522	+
II	6531640	6531790	coding_promoter	WBGene00016973	-
II	6532025	6532175	coding_promoter	WBGene00006522	+
II	6536048	6536198	coding_promoter	WBGene00007050	+
II	6545146	6545296	coding_promoter	WBGene00016974	-
II	6545804	6545954	coding_promoter	WBGene00016974	-
II	6546206	6546356	coding_promoter	WBGene00016974	-
II	6547911	6548061	other_element	.	.
II	6559034	6559184	other_element	.	.
II	6560662	6560812	other_element	.	.
II	6561492	6561642	coding_promoter	WBGene00017563	-
II	6562106	6562256	putative_enhancer	.	.
II	6562451	6562601	coding_promoter	WBGene00017563	-
II	6563402	6563552	coding_promoter	WBGene00017563	-
II	6564144	6564294	putative_enhancer	.	.
II	6565151	6565301	non-coding_RNA	WBGene00022995	+
II	6565151	6565301	coding_promoter	WBGene00017559	-
II	6566694	6566844	coding_promoter	WBGene00017562	+
II	6566694	6566844	coding_promoter	WBGene00017560	-
II	6588128	6588278	putative_enhancer	.	.
II	6589019	6589169	coding_promoter	WBGene00016961	+
II	6589019	6589169	coding_promoter	WBGene00002045	-
II	6589491	6589641	coding_promoter	WBGene00016961	+
II	6589491	6589641	coding_promoter	WBGene00002045	-
II	6592647	6592797	unassigned_promoter	.	.
II	6594565	6594715	putative_enhancer	.	.
II	6597651	6597801	other_element	.	.
II	6598157	6598307	coding_promoter	WBGene00001026	-
II	6601099	6601249	coding_promoter	WBGene00016960	+
II	6601099	6601249	coding_promoter	WBGene00016967	-
II	6609542	6609692	coding_promoter	WBGene00016968	-
II	6610352	6610502	putative_enhancer	.	.
II	6611242	6611392	putative_enhancer	.	.
II	6611769	6611919	coding_promoter	WBGene00003480	+
II	6612632	6612782	coding_promoter	WBGene00003480	+
II	6613224	6613374	putative_enhancer	.	.
II	6613588	6613738	putative_enhancer	.	.
II	6614094	6614244	putative_enhancer	.	.
II	6614689	6614839	putative_enhancer	.	.
II	6615363	6615513	coding_promoter	WBGene00003480	+
II	6615734	6615884	putative_enhancer	.	.
II	6616237	6616387	putative_enhancer	.	.
II	6616786	6616936	putative_enhancer	.	.
II	6617435	6617585	other_element	.	.
II	6617829	6617979	coding_promoter	WBGene00003480	+
II	6619094	6619244	putative_enhancer	.	.
II	6620226	6620376	putative_enhancer	.	.
II	6620515	6620665	putative_enhancer	.	.
II	6620851	6621001	other_element	.	.
II	6621353	6621503	putative_enhancer	.	.
II	6625531	6625681	coding_promoter	WBGene00255600	-
II	6628537	6628687	putative_enhancer	.	.
II	6629926	6630076	putative_enhancer	.	.
II	6630943	6631093	coding_promoter	WBGene00020579	+
II	6640250	6640400	putative_enhancer	.	.
II	6642037	6642187	putative_enhancer	.	.
II	6642332	6642482	putative_enhancer	.	.
II	6642791	6642941	putative_enhancer	.	.
II	6643105	6643255	coding_promoter	WBGene00020581	-
II	6644039	6644189	putative_enhancer	.	.
II	6644525	6644675	coding_promoter	WBGene00020581	-
II	6644728	6644878	coding_promoter	WBGene00020581	-
II	6645566	6645716	putative_enhancer	.	.
II	6645851	6646001	coding_promoter	WBGene00020581	-
II	6646982	6647132	other_element	.	.
II	6649001	6649151	coding_promoter	WBGene00020582	-
II	6659876	6660026	coding_promoter	WBGene00020578	+
II	6660765	6660915	putative_enhancer	.	.
II	6661252	6661402	coding_promoter	WBGene00020577	+
II	6661587	6661737	coding_promoter	WBGene00020577	+
II	6663927	6664077	putative_enhancer	.	.
II	6666079	6666229	coding_promoter	WBGene00020576	+
II	6666708	6666858	coding_promoter	WBGene00020576	+
II	6674038	6674188	coding_promoter	WBGene00019273	+
II	6679950	6680100	putative_enhancer	.	.
II	6681625	6681775	unassigned_promoter	.	.
II	6683041	6683191	putative_enhancer	.	.
II	6683229	6683379	putative_enhancer	.	.
II	6683715	6683865	coding_promoter	WBGene00016002	+
II	6683961	6684111	coding_promoter	WBGene00016002	+
II	6689255	6689405	putative_enhancer	.	.
II	6689989	6690139	putative_enhancer	.	.
II	6692423	6692573	other_element	.	.
II	6694618	6694768	other_element	.	.
II	6695495	6695645	coding_promoter	WBGene00016003	-
II	6701594	6701744	coding_promoter	WBGene00016004	-
II	6705429	6705579	other_element	.	.
II	6705984	6706134	coding_promoter	WBGene00004507	-
II	6706814	6706964	other_element	.	.
II	6707620	6707770	unassigned_promoter	.	.
II	6709093	6709243	coding_promoter	WBGene00004507	-
II	6709885	6710035	coding_promoter	WBGene00004507	-
II	6712419	6712569	coding_promoter	WBGene00001072	-
II	6712575	6712725	coding_promoter	WBGene00001072	-
II	6713069	6713219	coding_promoter	WBGene00001072	-
II	6713966	6714116	coding_promoter	WBGene00001064	+
II	6713966	6714116	coding_promoter	WBGene00001072	-
II	6716779	6716929	coding_promoter	WBGene00020501	+
II	6718347	6718497	coding_promoter	WBGene00006636	+
II	6721665	6721815	non-coding_RNA	WBGene00023138	+
II	6724082	6724232	putative_enhancer	.	.
II	6725400	6725550	putative_enhancer	.	.
II	6726951	6727101	putative_enhancer	.	.
II	6727845	6727995	putative_enhancer	.	.
II	6729418	6729568	coding_promoter	WBGene00020502	-
II	6734786	6734936	coding_promoter	WBGene00020500	+
II	6741561	6741711	coding_promoter	WBGene00018305	+
II	6744473	6744623	other_element	.	.
II	6745883	6746033	coding_promoter	WBGene00018301	+
II	6745883	6746033	coding_promoter	WBGene00002097	-
II	6756375	6756525	putative_enhancer	.	.
II	6764902	6765052	coding_promoter	WBGene00018298	+
II	6768207	6768357	coding_promoter	WBGene00044221	+
II	6772595	6772745	unassigned_promoter	.	.
II	6773351	6773501	putative_enhancer	.	.
II	6775072	6775222	coding_promoter	WBGene00018304	-
II	6776524	6776674	coding_promoter	WBGene00020480	+
II	6776760	6776910	coding_promoter	WBGene00020480	+
II	6779245	6779395	coding_promoter	WBGene00020482	+
II	6781349	6781499	unassigned_promoter	.	.
II	6782103	6782253	coding_promoter	WBGene00020481	+
II	6782942	6783092	coding_promoter	WBGene00020481	+
II	6783573	6783723	putative_enhancer	.	.
II	6784449	6784599	other_element	.	.
II	6788289	6788439	putative_enhancer	.	.
II	6788834	6788984	coding_promoter	WBGene00020479	+
II	6789293	6789443	putative_enhancer	.	.
II	6792076	6792226	coding_promoter	WBGene00020478	+
II	6794604	6794754	other_element	.	.
II	6794936	6795086	other_element	.	.
II	6795243	6795393	other_element	.	.
II	6797877	6798027	other_element	.	.
II	6800371	6800521	coding_promoter	WBGene00017954	-
II	6803550	6803700	coding_promoter	WBGene00006380	+
II	6808633	6808783	coding_promoter	WBGene00004921	+
II	6812644	6812794	putative_enhancer	.	.
II	6820453	6820603	putative_enhancer	.	.
II	6821155	6821305	pseudogene_promoter	WBGene00017956	-
II	6821971	6822121	other_element	.	.
II	6822417	6822567	putative_enhancer	.	.
II	6823340	6823490	putative_enhancer	.	.
II	6824024	6824174	putative_enhancer	.	.
II	6824439	6824589	putative_enhancer	.	.
II	6824650	6824800	coding_promoter	WBGene00017953	+
II	6825306	6825456	putative_enhancer	.	.
II	6825899	6826049	coding_promoter	WBGene00017953	+
II	6826430	6826580	other_element	.	.
II	6826835	6826985	putative_enhancer	.	.
II	6827545	6827695	putative_enhancer	.	.
II	6828148	6828298	putative_enhancer	.	.
II	6828388	6828538	putative_enhancer	.	.
II	6828577	6828727	putative_enhancer	.	.
II	6828933	6829083	putative_enhancer	.	.
II	6829212	6829362	putative_enhancer	.	.
II	6829668	6829818	putative_enhancer	.	.
II	6829817	6829967	putative_enhancer	.	.
II	6830076	6830226	putative_enhancer	.	.
II	6830257	6830407	putative_enhancer	.	.
II	6830587	6830737	other_element	.	.
II	6830991	6831141	unassigned_promoter	.	.
II	6831371	6831521	putative_enhancer	.	.
II	6831924	6832074	putative_enhancer	.	.
II	6832594	6832744	putative_enhancer	.	.
II	6832860	6833010	putative_enhancer	.	.
II	6833411	6833561	putative_enhancer	.	.
II	6833923	6834073	coding_promoter	WBGene00001194	+
II	6834230	6834380	putative_enhancer	.	.
II	6834703	6834853	coding_promoter	WBGene00001194	+
II	6835132	6835282	putative_enhancer	.	.
II	6835649	6835799	putative_enhancer	.	.
II	6836203	6836353	putative_enhancer	.	.
II	6836383	6836533	putative_enhancer	.	.
II	6836876	6837026	unassigned_promoter	.	.
II	6837157	6837307	putative_enhancer	.	.
II	6837288	6837438	putative_enhancer	.	.
II	6838392	6838542	putative_enhancer	.	.
II	6838675	6838825	putative_enhancer	.	.
II	6839082	6839232	putative_enhancer	.	.
II	6839613	6839763	putative_enhancer	.	.
II	6840582	6840732	other_element	.	.
II	6841255	6841405	putative_enhancer	.	.
II	6842100	6842250	coding_promoter	WBGene00001194	+
II	6842703	6842853	putative_enhancer	.	.
II	6843383	6843533	putative_enhancer	.	.
II	6843822	6843972	putative_enhancer	.	.
II	6844262	6844412	putative_enhancer	.	.
II	6844646	6844796	putative_enhancer	.	.
II	6844962	6845112	putative_enhancer	.	.
II	6846816	6846966	putative_enhancer	.	.
II	6847493	6847643	putative_enhancer	.	.
II	6847947	6848097	coding_promoter	WBGene00015410	+
II	6848205	6848355	coding_promoter	WBGene00015410	+
II	6848621	6848771	other_element	.	.
II	6848957	6849107	putative_enhancer	.	.
II	6849465	6849615	putative_enhancer	.	.
II	6851300	6851450	other_element	.	.
II	6851608	6851758	other_element	.	.
II	6853116	6853266	non-coding_RNA	WBGene00022907	+
II	6858615	6858765	putative_enhancer	.	.
II	6858992	6859142	unassigned_promoter	.	.
II	6859374	6859524	coding_promoter	WBGene00001023	-
II	6859650	6859800	coding_promoter	WBGene00001023	-
II	6860183	6860333	coding_promoter	WBGene00001023	-
II	6866457	6866607	coding_promoter	WBGene00016625	-
II	6868136	6868286	putative_enhancer	.	.
II	6870966	6871116	coding_promoter	WBGene00016626	-
II	6877182	6877332	coding_promoter	WBGene00016628	-
II	6877998	6878148	coding_promoter	WBGene00016628	-
II	6878468	6878618	putative_enhancer	.	.
II	6880082	6880232	putative_enhancer	.	.
II	6880470	6880620	coding_promoter	WBGene00016629	-
II	6882809	6882959	putative_enhancer	.	.
II	6883856	6884006	coding_promoter	WBGene00004058	-
II	6884751	6884901	putative_enhancer	.	.
II	6887727	6887877	coding_promoter	WBGene00004059	-
II	6888399	6888549	unassigned_promoter	.	.
II	6888703	6888853	putative_enhancer	.	.
II	6889698	6889848	putative_enhancer	.	.
II	6890048	6890198	putative_enhancer	.	.
II	6890808	6890958	putative_enhancer	.	.
II	6891361	6891511	coding_promoter	WBGene00016624	+
II	6891361	6891511	coding_promoter	WBGene00016630	-
II	6891933	6892083	coding_promoter	WBGene00016624	+
II	6891933	6892083	coding_promoter	WBGene00016630	-
II	6893561	6893711	coding_promoter	WBGene00016632	-
II	6893980	6894130	coding_promoter	WBGene00016624	+
II	6893980	6894130	coding_promoter	WBGene00016632	-
II	6895445	6895595	other_element	.	.
II	6897367	6897517	coding_promoter	WBGene00016624	+
II	6897648	6897798	coding_promoter	WBGene00016631	-
II	6898109	6898259	non-coding_RNA	WBGene00022961	+
II	6898478	6898628	coding_promoter	WBGene00016624	+
II	6898478	6898628	coding_promoter	WBGene00016631	-
II	6907329	6907479	putative_enhancer	.	.
II	6908850	6909000	coding_promoter	WBGene00000211	+
II	6908850	6909000	coding_promoter	WBGene00015088	-
II	6909884	6910034	coding_promoter	WBGene00000211	+
II	6913448	6913598	coding_promoter	WBGene00000886	-
II	6915988	6916138	coding_promoter	WBGene00044615	+
II	6919015	6919165	coding_promoter	WBGene00015089	-
II	6919563	6919713	coding_promoter	WBGene00015087	+
II	6923940	6924090	coding_promoter	WBGene00017699	+
II	6926164	6926314	coding_promoter	WBGene00017699	+
II	6926164	6926314	coding_promoter	WBGene00017700	-
II	6926549	6926699	coding_promoter	WBGene00017699	+
II	6926549	6926699	coding_promoter	WBGene00017700	-
II	6927238	6927388	putative_enhancer	.	.
II	6927730	6927880	putative_enhancer	.	.
II	6928087	6928237	coding_promoter	WBGene00017699	+
II	6928546	6928696	coding_promoter	WBGene00017699	+
II	6930104	6930254	putative_enhancer	.	.
II	6933139	6933289	putative_enhancer	.	.
II	6933533	6933683	putative_enhancer	.	.
II	6934397	6934547	coding_promoter	WBGene00017700	-
II	6934859	6935009	putative_enhancer	.	.
II	6935024	6935174	putative_enhancer	.	.
II	6935809	6935959	putative_enhancer	.	.
II	6936069	6936219	putative_enhancer	.	.
II	6936729	6936879	putative_enhancer	.	.
II	6937197	6937347	putative_enhancer	.	.
II	6937865	6938015	putative_enhancer	.	.
II	6938157	6938307	other_element	.	.
II	6939096	6939246	other_element	.	.
II	6939424	6939574	putative_enhancer	.	.
II	6939948	6940098	putative_enhancer	.	.
II	6940802	6940952	putative_enhancer	.	.
II	6941224	6941374	putative_enhancer	.	.
II	6941601	6941751	putative_enhancer	.	.
II	6942045	6942195	coding_promoter	WBGene00017701	-
II	6942780	6942930	putative_enhancer	.	.
II	6943120	6943270	putative_enhancer	.	.
II	6943439	6943589	putative_enhancer	.	.
II	6943796	6943946	coding_promoter	WBGene00017699	+
II	6945855	6946005	putative_enhancer	.	.
II	6946237	6946387	putative_enhancer	.	.
II	6947617	6947767	putative_enhancer	.	.
II	6951517	6951667	coding_promoter	WBGene00000459	+
II	6951517	6951667	coding_promoter	WBGene00017702	-
II	6952267	6952417	putative_enhancer	.	.
II	6955379	6955529	other_element	.	.
II	6957654	6957804	unassigned_promoter	.	.
II	6959682	6959832	putative_enhancer	.	.
II	6960008	6960158	coding_promoter	WBGene00006605	-
II	6960935	6961085	putative_enhancer	.	.
II	6967546	6967696	coding_promoter	WBGene00004090	-
II	6967714	6967864	coding_promoter	WBGene00004090	-
II	6968497	6968647	non-coding_RNA	WBGene00006344	-
II	6969083	6969233	other_element	.	.
II	6972265	6972415	coding_promoter	WBGene00000198	-
II	6972535	6972685	coding_promoter	WBGene00000198	-
II	6972902	6973052	putative_enhancer	.	.
II	6973632	6973782	putative_enhancer	.	.
II	6974147	6974297	coding_promoter	WBGene00004930	-
II	6974569	6974719	coding_promoter	WBGene00004930	-
II	6974875	6975025	other_element	.	.
II	6975349	6975499	unassigned_promoter	.	.
II	6975807	6975957	putative_enhancer	.	.
II	6977884	6978034	coding_promoter	WBGene00015797	-
II	6979069	6979219	coding_promoter	WBGene00015795	+
II	6980487	6980637	putative_enhancer	.	.
II	6983084	6983234	other_element	.	.
II	6983637	6983787	putative_enhancer	.	.
II	6984122	6984272	other_element	.	.
II	6984288	6984438	other_element	.	.
II	6988756	6988906	putative_enhancer	.	.
II	6989567	6989717	putative_enhancer	.	.
II	6989999	6990149	putative_enhancer	.	.
II	6992995	6993145	coding_promoter	WBGene00006831	+
II	6993980	6994130	putative_enhancer	.	.
II	6994844	6994994	coding_promoter	WBGene00006831	+
II	6996000	6996150	putative_enhancer	.	.
II	6997127	6997277	unassigned_promoter	.	.
II	7000914	7001064	putative_enhancer	.	.
II	7001527	7001677	putative_enhancer	.	.
II	7002531	7002681	putative_enhancer	.	.
II	7003011	7003161	non-coding_RNA	WBGene00022966	+
II	7003011	7003161	non-coding_RNA	WBGene00022967	-
II	7003165	7003315	non-coding_RNA	WBGene00022966	+
II	7003165	7003315	non-coding_RNA	WBGene00022967	-
II	7014094	7014244	putative_enhancer	.	.
II	7022420	7022570	putative_enhancer	.	.
II	7022676	7022826	coding_promoter	WBGene00016890	+
II	7022676	7022826	coding_promoter	WBGene00016889	-
II	7022956	7023106	putative_enhancer	.	.
II	7023719	7023869	putative_enhancer	.	.
II	7024351	7024501	putative_enhancer	.	.
II	7025032	7025182	coding_promoter	WBGene00016888	+
II	7025032	7025182	coding_promoter	WBGene00016889	-
II	7025175	7025325	coding_promoter	WBGene00016888	+
II	7025526	7025676	coding_promoter	WBGene00016888	+
II	7029632	7029782	putative_enhancer	.	.
II	7030299	7030449	non-coding_RNA	WBGene00003329	-
II	7030670	7030820	putative_enhancer	.	.
II	7031369	7031519	unassigned_promoter	.	.
II	7032499	7032649	putative_enhancer	.	.
II	7034164	7034314	putative_enhancer	.	.
II	7037828	7037978	coding_promoter	WBGene00022854	+
II	7042192	7042342	other_element	.	.
II	7044550	7044700	other_element	.	.
II	7049566	7049716	other_element	.	.
II	7050254	7050404	coding_promoter	WBGene00022852	+
II	7050254	7050404	coding_promoter	WBGene00022855	-
II	7056014	7056164	other_element	.	.
II	7057571	7057721	putative_enhancer	.	.
II	7057948	7058098	coding_promoter	WBGene00022856	-
II	7059353	7059503	putative_enhancer	.	.
II	7060245	7060395	putative_enhancer	.	.
II	7060470	7060620	coding_promoter	WBGene00022856	-
II	7060883	7061033	coding_promoter	WBGene00022849	+
II	7060883	7061033	coding_promoter	WBGene00022856	-
II	7061200	7061350	coding_promoter	WBGene00022856	-
II	7066421	7066571	other_element	.	.
II	7066953	7067103	other_element	.	.
II	7069994	7070144	coding_promoter	WBGene00001872	-
II	7072665	7072815	coding_promoter	WBGene00002238	-
II	7072838	7072988	coding_promoter	WBGene00002183	+
II	7072838	7072988	coding_promoter	WBGene00002238	-
II	7073326	7073476	coding_promoter	WBGene00002183	+
II	7073326	7073476	coding_promoter	WBGene00002238	-
II	7073787	7073937	coding_promoter	WBGene00002183	+
II	7074164	7074314	putative_enhancer	.	.
II	7074647	7074797	coding_promoter	WBGene00002238	-
II	7075182	7075332	coding_promoter	WBGene00002238	-
II	7081849	7081999	pseudogene_promoter	WBGene00020164	+
II	7081849	7081999	pseudogene_promoter	WBGene00020167	-
II	7083600	7083750	putative_enhancer	.	.
II	7084206	7084356	coding_promoter	WBGene00206521	+
II	7084611	7084761	putative_enhancer	.	.
II	7085012	7085162	unassigned_promoter	.	.
II	7089426	7089576	coding_promoter	WBGene00020170	+
II	7090250	7090400	unassigned_promoter	.	.
II	7090926	7091076	unassigned_promoter	.	.
II	7091470	7091620	putative_enhancer	.	.
II	7094055	7094205	coding_promoter	WBGene00020163	+
II	7098693	7098843	coding_promoter	WBGene00020168	-
II	7099410	7099560	other_element	.	.
II	7102458	7102608	coding_promoter	WBGene00004447	+
II	7102458	7102608	coding_promoter	WBGene00017349	-
II	7103562	7103712	putative_enhancer	.	.
II	7105104	7105254	coding_promoter	WBGene00004447	+
II	7105104	7105254	coding_promoter	WBGene00017349	-
II	7111221	7111371	coding_promoter	WBGene00017347	+
II	7111221	7111371	coding_promoter	WBGene00017350	-
II	7111755	7111905	coding_promoter	WBGene00017347	+
II	7116483	7116633	coding_promoter	WBGene00006893	+
II	7116483	7116633	coding_promoter	WBGene00017351	-
II	7119275	7119425	other_element	.	.
II	7121872	7122022	coding_promoter	WBGene00017344	+
II	7121872	7122022	coding_promoter	WBGene00017352	-
II	7122859	7123009	coding_promoter	WBGene00017352	-
II	7123153	7123303	coding_promoter	WBGene00017352	-
II	7123752	7123902	putative_enhancer	.	.
II	7126779	7126929	putative_enhancer	.	.
II	7129888	7130038	putative_enhancer	.	.
II	7132056	7132206	coding_promoter	WBGene00001597	+
II	7132056	7132206	coding_promoter	WBGene00020320	-
II	7132294	7132444	coding_promoter	WBGene00001597	+
II	7139193	7139343	coding_promoter	WBGene00020319	+
II	7139500	7139650	putative_enhancer	.	.
II	7141895	7142045	other_element	.	.
II	7142553	7142703	other_element	.	.
II	7147646	7147796	coding_promoter	WBGene00020318	+
II	7150095	7150245	putative_enhancer	.	.
II	7150868	7151018	putative_enhancer	.	.
II	7151611	7151761	putative_enhancer	.	.
II	7152085	7152235	coding_promoter	WBGene00016173	+
II	7152464	7152614	coding_promoter	WBGene00016173	+
II	7152898	7153048	coding_promoter	WBGene00016173	+
II	7153253	7153403	putative_enhancer	.	.
II	7155507	7155657	coding_promoter	WBGene00016172	+
II	7157554	7157704	putative_enhancer	.	.
II	7164601	7164751	putative_enhancer	.	.
II	7164998	7165148	putative_enhancer	.	.
II	7165509	7165659	putative_enhancer	.	.
II	7166909	7167059	coding_promoter	WBGene00016174	-
II	7171285	7171435	coding_promoter	WBGene00001129	-
II	7171764	7171914	non-coding_RNA	WBGene00045091	+
II	7171764	7171914	coding_promoter	WBGene00001129	-
II	7175567	7175717	putative_enhancer	.	.
II	7176306	7176456	other_element	.	.
II	7176717	7176867	putative_enhancer	.	.
II	7177881	7178031	unassigned_promoter	.	.
II	7178818	7178968	putative_enhancer	.	.
II	7180224	7180374	coding_promoter	WBGene00001594	-
II	7182847	7182997	coding_promoter	WBGene00003966	+
II	7183395	7183545	other_element	.	.
II	7184051	7184201	non-coding_RNA	WBGene00044938	-
II	7188566	7188716	coding_promoter	WBGene00016175	-
II	7194795	7194945	coding_promoter	WBGene00017125	-
II	7195159	7195309	coding_promoter	WBGene00017125	-
II	7195444	7195594	coding_promoter	WBGene00017125	-
II	7196170	7196320	coding_promoter	WBGene00017123	+
II	7198932	7199082	other_element	.	.
II	7199417	7199567	coding_promoter	WBGene00017126	-
II	7200159	7200309	coding_promoter	WBGene00017122	+
II	7203771	7203921	other_element	.	.
II	7208225	7208375	coding_promoter	WBGene00000971	-
II	7210328	7210478	coding_promoter	WBGene00017131	-
II	7211451	7211601	coding_promoter	WBGene00017127	-
II	7212298	7212448	coding_promoter	WBGene00017128	-
II	7213251	7213401	other_element	.	.
II	7215065	7215215	putative_enhancer	.	.
II	7217106	7217256	coding_promoter	WBGene00017129	-
II	7222213	7222363	other_element	.	.
II	7222558	7222708	putative_enhancer	.	.
II	7222779	7222929	unassigned_promoter	.	.
II	7223189	7223339	coding_promoter	WBGene00000530	-
II	7225049	7225199	putative_enhancer	.	.
II	7225318	7225468	coding_promoter	WBGene00000530	-
II	7226257	7226407	coding_promoter	WBGene00000530	-
II	7227338	7227488	coding_promoter	WBGene00017970	+
II	7227987	7228137	coding_promoter	WBGene00017970	+
II	7228326	7228476	coding_promoter	WBGene00017970	+
II	7228705	7228855	coding_promoter	WBGene00017970	+
II	7230309	7230459	other_element	.	.
II	7232082	7232232	putative_enhancer	.	.
II	7232634	7232784	coding_promoter	WBGene00017969	+
II	7233366	7233516	putative_enhancer	.	.
II	7235683	7235833	putative_enhancer	.	.
II	7237032	7237182	coding_promoter	WBGene00000169	-
II	7237294	7237444	putative_enhancer	.	.
II	7238378	7238528	coding_promoter	WBGene00017968	+
II	7238378	7238528	coding_promoter	WBGene00000169	-
II	7238962	7239112	coding_promoter	WBGene00000169	-
II	7239806	7239956	putative_enhancer	.	.
II	7240976	7241126	coding_promoter	WBGene00017968	+
II	7240976	7241126	coding_promoter	WBGene00000169	-
II	7242845	7242995	putative_enhancer	.	.
II	7243952	7244102	putative_enhancer	.	.
II	7245098	7245248	coding_promoter	WBGene00017968	+
II	7252076	7252226	coding_promoter	WBGene00017967	+
II	7252076	7252226	coding_promoter	WBGene00004198	-
II	7252391	7252541	putative_enhancer	.	.
II	7253225	7253375	coding_promoter	WBGene00017967	+
II	7253225	7253375	coding_promoter	WBGene00003078	-
II	7255776	7255926	coding_promoter	WBGene00017971	+
II	7260843	7260993	coding_promoter	WBGene00016276	+
II	7264803	7264953	other_element	.	.
II	7265074	7265224	other_element	.	.
II	7265717	7265867	putative_enhancer	.	.
II	7266198	7266348	putative_enhancer	.	.
II	7269881	7270031	other_element	.	.
II	7271481	7271631	other_element	.	.
II	7271987	7272137	unassigned_promoter	.	.
II	7272628	7272778	other_element	.	.
II	7273354	7273504	putative_enhancer	.	.
II	7273633	7273783	putative_enhancer	.	.
II	7273981	7274131	other_element	.	.
II	7277406	7277556	unassigned_promoter	.	.
II	7278012	7278162	putative_enhancer	.	.
II	7279956	7280106	other_element	.	.
II	7280624	7280774	unassigned_promoter	.	.
II	7281788	7281938	other_element	.	.
II	7283222	7283372	other_element	.	.
II	7284102	7284252	putative_enhancer	.	.
II	7285044	7285194	putative_enhancer	.	.
II	7286386	7286536	putative_enhancer	.	.
II	7287272	7287422	putative_enhancer	.	.
II	7287827	7287977	unassigned_promoter	.	.
II	7288079	7288229	unassigned_promoter	.	.
II	7289060	7289210	unassigned_promoter	.	.
II	7289428	7289578	other_element	.	.
II	7290063	7290213	coding_promoter	WBGene00016274	+
II	7291437	7291587	other_element	.	.
II	7291949	7292099	other_element	.	.
II	7298409	7298559	coding_promoter	WBGene00004244	-
II	7299354	7299504	coding_promoter	WBGene00016273	+
II	7301778	7301928	coding_promoter	WBGene00000839	+
II	7309968	7310118	coding_promoter	WBGene00018474	+
II	7309968	7310118	coding_promoter	WBGene00018475	-
II	7310134	7310284	coding_promoter	WBGene00018474	+
II	7310134	7310284	coding_promoter	WBGene00018475	-
II	7310661	7310811	unassigned_promoter	.	.
II	7311307	7311457	coding_promoter	WBGene00018474	+
II	7313333	7313483	putative_enhancer	.	.
II	7319304	7319454	putative_enhancer	.	.
II	7319648	7319798	other_element	.	.
II	7323401	7323551	putative_enhancer	.	.
II	7324077	7324227	putative_enhancer	.	.
II	7325272	7325422	coding_promoter	WBGene00017663	-
II	7325765	7325915	putative_enhancer	.	.
II	7326326	7326476	putative_enhancer	.	.
II	7327100	7327250	coding_promoter	WBGene00017663	-
II	7328612	7328762	coding_promoter	WBGene00017663	-
II	7334244	7334394	other_element	.	.
II	7337705	7337855	coding_promoter	WBGene00003620	+
II	7338481	7338631	putative_enhancer	.	.
II	7339213	7339363	putative_enhancer	.	.
II	7339792	7339942	putative_enhancer	.	.
II	7340868	7341018	putative_enhancer	.	.
II	7341507	7341657	coding_promoter	WBGene00003620	+
II	7341802	7341952	putative_enhancer	.	.
II	7342056	7342206	putative_enhancer	.	.
II	7342468	7342618	putative_enhancer	.	.
II	7343050	7343200	coding_promoter	WBGene00003620	+
II	7343412	7343562	putative_enhancer	.	.
II	7343751	7343901	unassigned_promoter	.	.
II	7344111	7344261	other_element	.	.
II	7345181	7345331	putative_enhancer	.	.
II	7346073	7346223	putative_enhancer	.	.
II	7346603	7346753	putative_enhancer	.	.
II	7352574	7352724	coding_promoter	WBGene00002008	-
II	7352869	7353019	coding_promoter	WBGene00002008	-
II	7353100	7353250	coding_promoter	WBGene00002008	-
II	7356199	7356349	putative_enhancer	.	.
II	7356523	7356673	coding_promoter	WBGene00001812	-
II	7356957	7357107	coding_promoter	WBGene00001812	-
II	7357324	7357474	coding_promoter	WBGene00018392	+
II	7358335	7358485	coding_promoter	WBGene00018392	+
II	7358592	7358742	coding_promoter	WBGene00018392	+
II	7359527	7359677	putative_enhancer	.	.
II	7360659	7360809	putative_enhancer	.	.
II	7364180	7364330	coding_promoter	WBGene00018393	-
II	7367495	7367645	putative_enhancer	.	.
II	7371598	7371748	pseudogene_promoter	WBGene00050912	+
II	7371598	7371748	coding_promoter	WBGene00018397	-
II	7371783	7371933	coding_promoter	WBGene00018397	-
II	7372436	7372586	other_element	.	.
II	7373911	7374061	putative_enhancer	.	.
II	7374267	7374417	coding_promoter	WBGene00018391	+
II	7374267	7374417	coding_promoter	WBGene00018395	-
II	7377397	7377547	putative_enhancer	.	.
II	7380599	7380749	coding_promoter	WBGene00015569	+
II	7381281	7381431	coding_promoter	WBGene00015569	+
II	7382071	7382221	unassigned_promoter	.	.
II	7390419	7390569	coding_promoter	WBGene00015567	+
II	7392195	7392345	coding_promoter	WBGene00015567	+
II	7393064	7393214	putative_enhancer	.	.
II	7393416	7393566	coding_promoter	WBGene00015567	+
II	7393727	7393877	putative_enhancer	.	.
II	7394089	7394239	unassigned_promoter	.	.
II	7394418	7394568	coding_promoter	WBGene00015567	+
II	7394755	7394905	coding_promoter	WBGene00015567	+
II	7396955	7397105	other_element	.	.
II	7397584	7397734	putative_enhancer	.	.
II	7397928	7398078	putative_enhancer	.	.
II	7398468	7398618	coding_promoter	WBGene00015566	+
II	7403531	7403681	other_element	.	.
II	7404142	7404292	coding_promoter	WBGene00003526	-
II	7404292	7404442	putative_enhancer	.	.
II	7405415	7405565	putative_enhancer	.	.
II	7406580	7406730	putative_enhancer	.	.
II	7406754	7406904	coding_promoter	WBGene00003526	-
II	7410883	7411033	putative_enhancer	.	.
II	7413467	7413617	coding_promoter	WBGene00019290	-
II	7414863	7415013	putative_enhancer	.	.
II	7415640	7415790	coding_promoter	WBGene00019290	-
II	7419549	7419699	putative_enhancer	.	.
II	7419835	7419985	putative_enhancer	.	.
II	7420278	7420428	coding_promoter	WBGene00019290	-
II	7421075	7421225	coding_promoter	WBGene00019290	-
II	7422366	7422516	other_element	.	.
II	7428406	7428556	putative_enhancer	.	.
II	7434327	7434477	coding_promoter	WBGene00019288	+
II	7434327	7434477	coding_promoter	WBGene00019289	-
II	7437874	7438024	pseudogene_promoter	WBGene00005130	-
II	7454589	7454739	putative_enhancer	.	.
II	7456305	7456455	putative_enhancer	.	.
II	7457318	7457468	coding_promoter	WBGene00017023	-
II	7465769	7465919	coding_promoter	WBGene00005641	-
II	7471094	7471244	unassigned_promoter	.	.
II	7478359	7478509	putative_enhancer	.	.
II	7478826	7478976	coding_promoter	WBGene00006703	+
II	7478826	7478976	coding_promoter	WBGene00000101	-
II	7480137	7480287	other_element	.	.
II	7487677	7487827	putative_enhancer	.	.
II	7489984	7490134	coding_promoter	WBGene00044300	-
II	7493854	7494004	coding_promoter	WBGene00003542	-
II	7494481	7494631	coding_promoter	WBGene00019998	+
II	7494907	7495057	putative_enhancer	.	.
II	7496255	7496405	coding_promoter	WBGene00023416	+
II	7500065	7500215	coding_promoter	WBGene00019999	-
II	7515840	7515990	coding_promoter	WBGene00016184	-
II	7528356	7528506	coding_promoter	WBGene00022887	+
II	7529232	7529382	coding_promoter	WBGene00022887	+
II	7531007	7531157	coding_promoter	WBGene00006947	+
II	7531606	7531756	other_element	.	.
II	7534532	7534682	coding_promoter	WBGene00022893	+
II	7534532	7534682	coding_promoter	WBGene00006956	-
II	7535065	7535215	coding_promoter	WBGene00022893	+
II	7535065	7535215	coding_promoter	WBGene00006956	-
II	7536662	7536812	other_element	.	.
II	7537096	7537246	putative_enhancer	.	.
II	7537452	7537602	coding_promoter	WBGene00003592	+
II	7537753	7537903	coding_promoter	WBGene00003592	+
II	7538350	7538500	putative_enhancer	.	.
II	7543095	7543245	other_element	.	.
II	7543961	7544111	coding_promoter	WBGene00004398	+
II	7545456	7545606	other_element	.	.
II	7552054	7552204	putative_enhancer	.	.
II	7552829	7552979	other_element	.	.
II	7553424	7553574	putative_enhancer	.	.
II	7553876	7554026	coding_promoter	WBGene00022891	-
II	7554981	7555131	coding_promoter	WBGene00044396	-
II	7555583	7555733	other_element	.	.
II	7556511	7556661	putative_enhancer	.	.
II	7558135	7558285	coding_promoter	WBGene00044396	-
II	7563313	7563463	putative_enhancer	.	.
II	7563689	7563839	putative_enhancer	.	.
II	7565240	7565390	putative_enhancer	.	.
II	7565584	7565734	putative_enhancer	.	.
II	7565840	7565990	putative_enhancer	.	.
II	7568394	7568544	coding_promoter	WBGene00018041	+
II	7568807	7568957	putative_enhancer	.	.
II	7569090	7569240	putative_enhancer	.	.
II	7569705	7569855	putative_enhancer	.	.
II	7570894	7571044	putative_enhancer	.	.
II	7571210	7571360	putative_enhancer	.	.
II	7575424	7575574	putative_enhancer	.	.
II	7583649	7583799	coding_promoter	WBGene00018042	-
II	7588402	7588552	putative_enhancer	.	.
II	7590033	7590183	coding_promoter	WBGene00006363	-
II	7590630	7590780	other_element	.	.
II	7592120	7592270	coding_promoter	WBGene00006363	-
II	7593414	7593564	unassigned_promoter	.	.
II	7596826	7596976	coding_promoter	WBGene00006363	-
II	7597354	7597504	coding_promoter	WBGene00006363	-
II	7598616	7598766	other_element	.	.
II	7599009	7599159	coding_promoter	WBGene00019940	+
II	7599009	7599159	coding_promoter	WBGene00019941	-
II	7605344	7605494	coding_promoter	WBGene00003888	-
II	7608083	7608233	coding_promoter	WBGene00019939	+
II	7609124	7609274	putative_enhancer	.	.
II	7611809	7611959	coding_promoter	WBGene00043050	+
II	7613320	7613470	coding_promoter	WBGene00043050	+
II	7613320	7613470	coding_promoter	WBGene00019943	-
II	7614462	7614612	coding_promoter	WBGene00019943	-
II	7615157	7615307	putative_enhancer	.	.
II	7615532	7615682	coding_promoter	WBGene00000390	+
II	7615532	7615682	coding_promoter	WBGene00019943	-
II	7616268	7616418	coding_promoter	WBGene00000390	+
II	7617881	7618031	putative_enhancer	.	.
II	7618336	7618486	putative_enhancer	.	.
II	7621679	7621829	coding_promoter	WBGene00019944	-
II	7622443	7622593	putative_enhancer	.	.
II	7623103	7623253	putative_enhancer	.	.
II	7623558	7623708	non-coding_RNA	WBGene00220037	-
II	7624106	7624256	putative_enhancer	.	.
II	7624393	7624543	putative_enhancer	.	.
II	7625213	7625363	coding_promoter	WBGene00019944	-
II	7628747	7628897	other_element	.	.
II	7629327	7629477	other_element	.	.
II	7630330	7630480	putative_enhancer	.	.
II	7630716	7630866	putative_enhancer	.	.
II	7631291	7631441	putative_enhancer	.	.
II	7631807	7631957	other_element	.	.
II	7632874	7633024	putative_enhancer	.	.
II	7634313	7634463	coding_promoter	WBGene00020114	-
II	7634705	7634855	coding_promoter	WBGene00020114	-
II	7635159	7635309	putative_enhancer	.	.
II	7635464	7635614	putative_enhancer	.	.
II	7636988	7637138	putative_enhancer	.	.
II	7637629	7637779	putative_enhancer	.	.
II	7639157	7639307	putative_enhancer	.	.
II	7639504	7639654	putative_enhancer	.	.
II	7639725	7639875	putative_enhancer	.	.
II	7640220	7640370	putative_enhancer	.	.
II	7640613	7640763	putative_enhancer	.	.
II	7640934	7641084	putative_enhancer	.	.
II	7642186	7642336	coding_promoter	WBGene00020114	-
II	7642991	7643141	putative_enhancer	.	.
II	7643607	7643757	putative_enhancer	.	.
II	7644477	7644627	putative_enhancer	.	.
II	7646379	7646529	putative_enhancer	.	.
II	7647274	7647424	other_element	.	.
II	7647655	7647805	putative_enhancer	.	.
II	7650333	7650483	putative_enhancer	.	.
II	7650714	7650864	other_element	.	.
II	7650998	7651148	putative_enhancer	.	.
II	7651318	7651468	coding_promoter	WBGene00020114	-
II	7654135	7654285	coding_promoter	WBGene00020114	-
II	7655876	7656026	other_element	.	.
II	7662092	7662242	coding_promoter	WBGene00017546	+
II	7662396	7662546	coding_promoter	WBGene00017546	+
II	7662396	7662546	coding_promoter	WBGene00017547	-
II	7662971	7663121	putative_enhancer	.	.
II	7664020	7664170	coding_promoter	WBGene00017546	+
II	7664020	7664170	coding_promoter	WBGene00017548	-
II	7664397	7664547	coding_promoter	WBGene00017546	+
II	7667128	7667278	unassigned_promoter	.	.
II	7667578	7667728	coding_promoter	WBGene00003045	+
II	7667957	7668107	putative_enhancer	.	.
II	7669560	7669710	unassigned_promoter	.	.
II	7673775	7673925	putative_enhancer	.	.
II	7674755	7674905	putative_enhancer	.	.
II	7675104	7675254	unassigned_promoter	.	.
II	7675734	7675884	putative_enhancer	.	.
II	7676280	7676430	putative_enhancer	.	.
II	7676654	7676804	unassigned_promoter	.	.
II	7677416	7677566	putative_enhancer	.	.
II	7677996	7678146	putative_enhancer	.	.
II	7678527	7678677	coding_promoter	WBGene00003044	+
II	7678895	7679045	coding_promoter	WBGene00003044	+
II	7679537	7679687	unassigned_promoter	.	.
II	7680037	7680187	putative_enhancer	.	.
II	7680346	7680496	putative_enhancer	.	.
II	7680842	7680992	coding_promoter	WBGene00003044	+
II	7681143	7681293	putative_enhancer	.	.
II	7682040	7682190	putative_enhancer	.	.
II	7683657	7683807	other_element	.	.
II	7690529	7690679	coding_promoter	WBGene00017549	-
II	7694036	7694186	coding_promoter	WBGene00003730	-
II	7694871	7695021	putative_enhancer	.	.
II	7695766	7695916	coding_promoter	WBGene00003730	-
II	7699135	7699285	coding_promoter	WBGene00015203	+
II	7699135	7699285	coding_promoter	WBGene00015205	-
II	7705294	7705444	coding_promoter	WBGene00015206	-
II	7705691	7705841	unassigned_promoter	.	.
II	7708673	7708823	coding_promoter	WBGene00005149	+
II	7708673	7708823	coding_promoter	WBGene00015208	-
II	7711610	7711760	other_element	.	.
II	7714846	7714996	coding_promoter	WBGene00007044	-
II	7715912	7716062	putative_enhancer	.	.
II	7716217	7716367	putative_enhancer	.	.
II	7717211	7717361	putative_enhancer	.	.
II	7717519	7717669	putative_enhancer	.	.
II	7718051	7718201	putative_enhancer	.	.
II	7719099	7719249	coding_promoter	WBGene00007044	-
II	7719697	7719847	putative_enhancer	.	.
II	7719914	7720064	putative_enhancer	.	.
II	7720646	7720796	coding_promoter	WBGene00007044	-
II	7722183	7722333	other_element	.	.
II	7722899	7723049	coding_promoter	WBGene00015061	+
II	7723827	7723977	putative_enhancer	.	.
II	7724127	7724277	putative_enhancer	.	.
II	7725342	7725492	putative_enhancer	.	.
II	7752738	7752888	putative_enhancer	.	.
II	7755284	7755434	coding_promoter	WBGene00015059	+
II	7755284	7755434	coding_promoter	WBGene00015063	-
II	7756976	7757126	non-coding_RNA	WBGene00022896	-
II	7757474	7757624	putative_enhancer	.	.
II	7758499	7758649	coding_promoter	WBGene00015064	-
II	7758878	7759028	coding_promoter	WBGene00015064	-
II	7759156	7759306	coding_promoter	WBGene00015064	-
II	7768495	7768645	coding_promoter	WBGene00015517	-
II	7769314	7769464	putative_enhancer	.	.
II	7771167	7771317	coding_promoter	WBGene00015516	+
II	7771167	7771317	coding_promoter	WBGene00015517	-
II	7773755	7773905	other_element	.	.
II	7774297	7774447	putative_enhancer	.	.
II	7775037	7775187	putative_enhancer	.	.
II	7776384	7776534	putative_enhancer	.	.
II	7776813	7776963	coding_promoter	WBGene00015515	+
II	7777436	7777586	coding_promoter	WBGene00015515	+
II	7777815	7777965	coding_promoter	WBGene00015512	-
II	7777996	7778146	coding_promoter	WBGene00015512	-
II	7778312	7778462	coding_promoter	WBGene00015512	-
II	7779096	7779246	coding_promoter	WBGene00015512	-
II	7781230	7781380	coding_promoter	WBGene00015515	+
II	7781230	7781380	coding_promoter	WBGene00015513	-
II	7783325	7783475	coding_promoter	WBGene00004823	+
II	7783654	7783804	coding_promoter	WBGene00004823	+
II	7789060	7789210	putative_enhancer	.	.
II	7789799	7789949	putative_enhancer	.	.
II	7790440	7790590	coding_promoter	WBGene00015514	+
II	7791114	7791264	putative_enhancer	.	.
II	7791412	7791562	putative_enhancer	.	.
II	7791799	7791949	putative_enhancer	.	.
II	7792636	7792786	putative_enhancer	.	.
II	7795358	7795508	putative_enhancer	.	.
II	7801354	7801504	coding_promoter	WBGene00001615	-
II	7806907	7807057	putative_enhancer	.	.
II	7808226	7808376	putative_enhancer	.	.
II	7808826	7808976	putative_enhancer	.	.
II	7809209	7809359	coding_promoter	WBGene00000516	+
II	7809645	7809795	putative_enhancer	.	.
II	7810094	7810244	putative_enhancer	.	.
II	7810328	7810478	putative_enhancer	.	.
II	7810629	7810779	putative_enhancer	.	.
II	7810918	7811068	coding_promoter	WBGene00000516	+
II	7812296	7812446	other_element	.	.
II	7812622	7812772	putative_enhancer	.	.
II	7813402	7813552	unassigned_promoter	.	.
II	7813779	7813929	putative_enhancer	.	.
II	7814353	7814503	putative_enhancer	.	.
II	7815050	7815200	other_element	.	.
II	7815578	7815728	putative_enhancer	.	.
II	7816470	7816620	coding_promoter	WBGene00000517	+
II	7817368	7817518	putative_enhancer	.	.
II	7819520	7819670	unassigned_promoter	.	.
II	7832254	7832404	coding_promoter	WBGene00011640	+
II	7832654	7832804	other_element	.	.
II	7834316	7834466	putative_enhancer	.	.
II	7835708	7835858	unassigned_promoter	.	.
II	7836711	7836861	coding_promoter	WBGene00023408	-
II	7837384	7837534	putative_enhancer	.	.
II	7837796	7837946	putative_enhancer	.	.
II	7838274	7838424	coding_promoter	WBGene00002216	+
II	7838758	7838908	putative_enhancer	.	.
II	7839746	7839896	coding_promoter	WBGene00002216	+
II	7840934	7841084	other_element	.	.
II	7846013	7846163	coding_promoter	WBGene00011633	+
II	7846975	7847125	putative_enhancer	.	.
II	7850687	7850837	non-coding_RNA	WBGene00003285	-
II	7851566	7851716	putative_enhancer	.	.
II	7852327	7852477	coding_promoter	WBGene00000046	-
II	7852650	7852800	putative_enhancer	.	.
II	7857520	7857670	coding_promoter	WBGene00011641	+
II	7857520	7857670	coding_promoter	WBGene00011636	-
II	7857689	7857839	coding_promoter	WBGene00011641	+
II	7857689	7857839	coding_promoter	WBGene00011636	-
II	7860215	7860365	coding_promoter	WBGene00002994	+
II	7860482	7860632	coding_promoter	WBGene00002994	+
II	7862303	7862453	putative_enhancer	.	.
II	7863155	7863305	other_element	.	.
II	7863535	7863685	other_element	.	.
II	7863906	7864056	coding_promoter	WBGene00011638	+
II	7864317	7864467	coding_promoter	WBGene00011638	+
II	7864729	7864879	putative_enhancer	.	.
II	7865784	7865934	putative_enhancer	.	.
II	7866235	7866385	other_element	.	.
II	7870215	7870365	coding_promoter	WBGene00011639	-
II	7870741	7870891	coding_promoter	WBGene00011639	-
II	7874115	7874265	coding_promoter	WBGene00011349	-
II	7874375	7874525	putative_enhancer	.	.
II	7878235	7878385	other_element	.	.
II	7878529	7878679	putative_enhancer	.	.
II	7879462	7879612	coding_promoter	WBGene00011351	+
II	7879462	7879612	coding_promoter	WBGene00006913	-
II	7880485	7880635	coding_promoter	WBGene00011350	+
II	7880485	7880635	coding_promoter	WBGene00006913	-
II	7883304	7883454	other_element	.	.
II	7884481	7884631	other_element	.	.
II	7884985	7885135	coding_promoter	WBGene00004208	+
II	7885758	7885908	putative_enhancer	.	.
II	7886672	7886822	putative_enhancer	.	.
II	7887403	7887553	putative_enhancer	.	.
II	7888277	7888427	putative_enhancer	.	.
II	7888904	7889054	coding_promoter	WBGene00004208	+
II	7889423	7889573	coding_promoter	WBGene00004208	+
II	7889874	7890024	putative_enhancer	.	.
II	7891093	7891243	putative_enhancer	.	.
II	7891476	7891626	putative_enhancer	.	.
II	7891978	7892128	coding_promoter	WBGene00004208	+
II	7892503	7892653	putative_enhancer	.	.
II	7892994	7893144	coding_promoter	WBGene00004208	+
II	7893629	7893779	putative_enhancer	.	.
II	7894172	7894322	putative_enhancer	.	.
II	7894599	7894749	putative_enhancer	.	.
II	7895010	7895160	putative_enhancer	.	.
II	7895325	7895475	unassigned_promoter	.	.
II	7895685	7895835	unassigned_promoter	.	.
II	7896084	7896234	putative_enhancer	.	.
II	7897334	7897484	putative_enhancer	.	.
II	7897786	7897936	putative_enhancer	.	.
II	7899550	7899700	putative_enhancer	.	.
II	7900267	7900417	putative_enhancer	.	.
II	7907710	7907860	coding_promoter	WBGene00014989	-
II	7909325	7909475	coding_promoter	WBGene00014067	+
II	7909325	7909475	coding_promoter	WBGene00014989	-
II	7910579	7910729	coding_promoter	WBGene00014989	-
II	7915723	7915873	putative_enhancer	.	.
II	7916517	7916667	coding_promoter	WBGene00014051	-
II	7919763	7919913	putative_enhancer	.	.
II	7921286	7921436	putative_enhancer	.	.
II	7922353	7922503	putative_enhancer	.	.
II	7927370	7927520	putative_enhancer	.	.
II	7929758	7929908	putative_enhancer	.	.
II	7930855	7931005	putative_enhancer	.	.
II	7931545	7931695	other_element	.	.
II	7931976	7932126	putative_enhancer	.	.
II	7933879	7934029	putative_enhancer	.	.
II	7934657	7934807	other_element	.	.
II	7934957	7935107	putative_enhancer	.	.
II	7935791	7935941	coding_promoter	WBGene00014051	-
II	7938190	7938340	putative_enhancer	.	.
II	7938495	7938645	other_element	.	.
II	7940687	7940837	other_element	.	.
II	7941009	7941159	coding_promoter	WBGene00014053	+
II	7944288	7944438	putative_enhancer	.	.
II	7944582	7944732	unassigned_promoter	.	.
II	7945292	7945442	coding_promoter	WBGene00014054	-
II	7946813	7946963	other_element	.	.
II	7947181	7947331	putative_enhancer	.	.
II	7948020	7948170	coding_promoter	WBGene00014055	-
II	7948417	7948567	other_element	.	.
II	7951059	7951209	putative_enhancer	.	.
II	7955640	7955790	putative_enhancer	.	.
II	7957537	7957687	coding_promoter	WBGene00007311	+
II	7961697	7961847	putative_enhancer	.	.
II	7962300	7962450	putative_enhancer	.	.
II	7964991	7965141	putative_enhancer	.	.
II	7966322	7966472	other_element	.	.
II	7968249	7968399	putative_enhancer	.	.
II	7969564	7969714	putative_enhancer	.	.
II	7970195	7970345	putative_enhancer	.	.
II	7979334	7979484	putative_enhancer	.	.
II	7981867	7982017	putative_enhancer	.	.
II	7982900	7983050	coding_promoter	WBGene00008438	+
II	7984157	7984307	putative_enhancer	.	.
II	7985194	7985344	coding_promoter	WBGene00008438	+
II	7985652	7985802	putative_enhancer	.	.
II	7986915	7987065	other_element	.	.
II	7990407	7990557	putative_enhancer	.	.
II	7991717	7991867	coding_promoter	WBGene00008438	+
II	8001538	8001688	putative_enhancer	.	.
II	8001859	8002009	other_element	.	.
II	8002877	8003027	other_element	.	.
II	8003211	8003361	coding_promoter	WBGene00004005	-
II	8003877	8004027	coding_promoter	WBGene00004005	-
II	8004814	8004964	putative_enhancer	.	.
II	8007074	8007224	putative_enhancer	.	.
II	8008155	8008305	coding_promoter	WBGene00008435	+
II	8009494	8009644	putative_enhancer	.	.
II	8011434	8011584	putative_enhancer	.	.
II	8011770	8011920	coding_promoter	WBGene00008436	+
II	8012175	8012325	coding_promoter	WBGene00008436	+
II	8012455	8012605	coding_promoter	WBGene00008436	+
II	8012691	8012841	coding_promoter	WBGene00008436	+
II	8012974	8013124	unassigned_promoter	.	.
II	8014018	8014168	putative_enhancer	.	.
II	8014887	8015037	putative_enhancer	.	.
II	8015081	8015231	other_element	.	.
II	8015698	8015848	coding_promoter	WBGene00006996	+
II	8016240	8016390	coding_promoter	WBGene00006996	+
II	8016849	8016999	putative_enhancer	.	.
II	8017378	8017528	coding_promoter	WBGene00006996	+
II	8018495	8018645	putative_enhancer	.	.
II	8018846	8018996	putative_enhancer	.	.
II	8019968	8020118	putative_enhancer	.	.
II	8020948	8021098	other_element	.	.
II	8023155	8023305	other_element	.	.
II	8024397	8024547	putative_enhancer	.	.
II	8027157	8027307	other_element	.	.
II	8027821	8027971	coding_promoter	WBGene00007433	-
II	8028371	8028521	coding_promoter	WBGene00007433	-
II	8028885	8029035	putative_enhancer	.	.
II	8031350	8031500	putative_enhancer	.	.
II	8032767	8032917	coding_promoter	WBGene00003813	-
II	8033941	8034091	putative_enhancer	.	.
II	8034166	8034316	coding_promoter	WBGene00003813	-
II	8039535	8039685	putative_enhancer	.	.
II	8039689	8039839	coding_promoter	WBGene00007435	+
II	8039689	8039839	coding_promoter	WBGene00006724	-
II	8041452	8041602	other_element	.	.
II	8041787	8041937	coding_promoter	WBGene00011507	+
II	8041787	8041937	coding_promoter	WBGene00006724	-
II	8042622	8042772	putative_enhancer	.	.
II	8049567	8049717	other_element	.	.
II	8050504	8050654	coding_promoter	WBGene00011508	-
II	8051443	8051593	coding_promoter	WBGene00011508	-
II	8052326	8052476	coding_promoter	WBGene00011509	+
II	8052969	8053119	coding_promoter	WBGene00011509	+
II	8053495	8053645	unassigned_promoter	.	.
II	8061931	8062081	coding_promoter	WBGene00006734	+
II	8062378	8062528	coding_promoter	WBGene00006734	+
II	8062658	8062808	putative_enhancer	.	.
II	8062925	8063075	unassigned_promoter	.	.
II	8070782	8070932	coding_promoter	WBGene00011511	-
II	8071123	8071273	putative_enhancer	.	.
II	8071488	8071638	putative_enhancer	.	.
II	8071844	8071994	coding_promoter	WBGene00011511	-
II	8072938	8073088	other_element	.	.
II	8073385	8073535	coding_promoter	WBGene00011511	-
II	8074222	8074372	putative_enhancer	.	.
II	8075424	8075574	coding_promoter	WBGene00010501	+
II	8076875	8077025	putative_enhancer	.	.
II	8078200	8078350	coding_promoter	WBGene00010503	+
II	8078996	8079146	unassigned_promoter	.	.
II	8086943	8087093	coding_promoter	WBGene00010502	-
II	8091613	8091763	non-coding_RNA	WBGene00045115	+
II	8092791	8092941	coding_promoter	WBGene00003089	-
II	8093114	8093264	coding_promoter	WBGene00003089	-
II	8094212	8094362	putative_enhancer	.	.
II	8095447	8095597	putative_enhancer	.	.
II	8096218	8096368	putative_enhancer	.	.
II	8097168	8097318	putative_enhancer	.	.
II	8099352	8099502	coding_promoter	WBGene00003089	-
II	8100002	8100152	putative_enhancer	.	.
II	8105142	8105292	coding_promoter	WBGene00044049	-
II	8107250	8107400	coding_promoter	WBGene00008054	+
II	8107250	8107400	coding_promoter	WBGene00008050	-
II	8114651	8114801	coding_promoter	WBGene00006832	+
II	8115350	8115500	putative_enhancer	.	.
II	8116269	8116419	coding_promoter	WBGene00006832	+
II	8117078	8117228	putative_enhancer	.	.
II	8117561	8117711	coding_promoter	WBGene00006832	+
II	8118131	8118281	coding_promoter	WBGene00006832	+
II	8118733	8118883	putative_enhancer	.	.
II	8125004	8125154	coding_promoter	WBGene00006739	+
II	8125004	8125154	coding_promoter	WBGene00002147	-
II	8125614	8125764	coding_promoter	WBGene00002147	-
II	8126266	8126416	coding_promoter	WBGene00006739	+
II	8126743	8126893	putative_enhancer	.	.
II	8127389	8127539	putative_enhancer	.	.
II	8127959	8128109	putative_enhancer	.	.
II	8128409	8128559	putative_enhancer	.	.
II	8128832	8128982	coding_promoter	WBGene00006739	+
II	8129637	8129787	coding_promoter	WBGene00006739	+
II	8129985	8130135	putative_enhancer	.	.
II	8130672	8130822	non-coding_RNA	WBGene00219852	+
II	8130922	8131072	putative_enhancer	.	.
II	8131452	8131602	putative_enhancer	.	.
II	8131806	8131956	unassigned_promoter	.	.
II	8132530	8132680	putative_enhancer	.	.
II	8132975	8133125	putative_enhancer	.	.
II	8133301	8133451	putative_enhancer	.	.
II	8134841	8134991	putative_enhancer	.	.
II	8135966	8136116	putative_enhancer	.	.
II	8136534	8136684	putative_enhancer	.	.
II	8136983	8137133	coding_promoter	WBGene00008052	-
II	8137420	8137570	coding_promoter	WBGene00008053	+
II	8137420	8137570	coding_promoter	WBGene00008052	-
II	8137605	8137755	coding_promoter	WBGene00008053	+
II	8138131	8138281	coding_promoter	WBGene00008053	+
II	8142843	8142993	putative_enhancer	.	.
II	8143397	8143547	coding_promoter	WBGene00004421	+
II	8143397	8143547	coding_promoter	WBGene00008642	-
II	8143724	8143874	coding_promoter	WBGene00004421	+
II	8144720	8144870	putative_enhancer	.	.
II	8146952	8147102	putative_enhancer	.	.
II	8150066	8150216	coding_promoter	WBGene00008640	-
II	8150964	8151114	other_element	.	.
II	8152782	8152932	coding_promoter	WBGene00008640	-
II	8153121	8153271	other_element	.	.
II	8157073	8157223	coding_promoter	WBGene00008643	+
II	8157073	8157223	coding_promoter	WBGene00006655	-
II	8158102	8158252	coding_promoter	WBGene00008641	+
II	8162365	8162515	coding_promoter	WBGene00004510	+
II	8162365	8162515	coding_promoter	WBGene00001281	-
II	8169428	8169578	coding_promoter	WBGene00219289	+
II	8171700	8171850	coding_promoter	WBGene00011473	-
II	8177201	8177351	coding_promoter	WBGene00000053	-
II	8185130	8185280	coding_promoter	WBGene00000377	+
II	8185130	8185280	coding_promoter	WBGene00003241	-
II	8187643	8187793	other_element	.	.
II	8190774	8190924	coding_promoter	WBGene00011471	-
II	8194056	8194206	coding_promoter	WBGene00004264	+
II	8196174	8196324	putative_enhancer	.	.
II	8198233	8198383	coding_promoter	WBGene00004264	+
II	8199890	8200040	unassigned_promoter	.	.
II	8203985	8204135	putative_enhancer	.	.
II	8205588	8205738	putative_enhancer	.	.
II	8214661	8214811	putative_enhancer	.	.
II	8216494	8216644	coding_promoter	WBGene00002066	+
II	8216494	8216644	coding_promoter	WBGene00010913	-
II	8216893	8217043	putative_enhancer	.	.
II	8217768	8217918	putative_enhancer	.	.
II	8222816	8222966	coding_promoter	WBGene00000894	+
II	8223206	8223356	other_element	.	.
II	8223585	8223735	unassigned_promoter	.	.
II	8224148	8224298	putative_enhancer	.	.
II	8224744	8224894	putative_enhancer	.	.
II	8224925	8225075	putative_enhancer	.	.
II	8225327	8225477	putative_enhancer	.	.
II	8225475	8225625	putative_enhancer	.	.
II	8226046	8226196	coding_promoter	WBGene00000894	+
II	8226615	8226765	coding_promoter	WBGene00000894	+
II	8227047	8227197	putative_enhancer	.	.
II	8229289	8229439	putative_enhancer	.	.
II	8229593	8229743	putative_enhancer	.	.
II	8248892	8249042	coding_promoter	WBGene00009403	+
II	8249802	8249952	coding_promoter	WBGene00009403	+
II	8251752	8251902	putative_enhancer	.	.
II	8253267	8253417	coding_promoter	WBGene00009404	+
II	8257225	8257375	other_element	.	.
II	8258362	8258512	putative_enhancer	.	.
II	8259204	8259354	coding_promoter	WBGene00009405	-
II	8259703	8259853	coding_promoter	WBGene00009405	-
II	8261037	8261187	putative_enhancer	.	.
II	8263680	8263830	putative_enhancer	.	.
II	8264728	8264878	coding_promoter	WBGene00010456	+
II	8266670	8266820	putative_enhancer	.	.
II	8267787	8267937	putative_enhancer	.	.
II	8269439	8269589	putative_enhancer	.	.
II	8270203	8270353	coding_promoter	WBGene00006562	+
II	8270203	8270353	coding_promoter	WBGene00010457	-
II	8272320	8272470	other_element	.	.
II	8276189	8276339	coding_promoter	WBGene00010459	+
II	8276189	8276339	coding_promoter	WBGene00001571	-
II	8283350	8283500	coding_promoter	WBGene00000379	+
II	8283350	8283500	coding_promoter	WBGene00003821	-
II	8285918	8286068	putative_enhancer	.	.
II	8286130	8286280	unassigned_promoter	.	.
II	8296224	8296374	putative_enhancer	.	.
II	8297332	8297482	putative_enhancer	.	.
II	8297902	8298052	other_element	.	.
II	8303501	8303651	coding_promoter	WBGene00008820	-
II	8313074	8313224	putative_enhancer	.	.
II	8313793	8313943	coding_promoter	WBGene00008819	-
II	8318731	8318881	coding_promoter	WBGene00008819	-
II	8325278	8325428	coding_promoter	WBGene00007744	+
II	8325278	8325428	coding_promoter	WBGene00004304	-
II	8326661	8326811	putative_enhancer	.	.
II	8329073	8329223	coding_promoter	WBGene00001840	-
II	8329660	8329810	coding_promoter	WBGene00007745	+
II	8338283	8338433	putative_enhancer	.	.
II	8338891	8339041	coding_promoter	WBGene00001159	+
II	8339919	8340069	coding_promoter	WBGene00001159	+
II	8341954	8342104	putative_enhancer	.	.
II	8342817	8342967	putative_enhancer	.	.
II	8344964	8345114	putative_enhancer	.	.
II	8345390	8345540	unassigned_promoter	.	.
II	8345848	8345998	coding_promoter	WBGene00001159	+
II	8353445	8353595	putative_enhancer	.	.
II	8354370	8354520	putative_enhancer	.	.
II	8354854	8355004	coding_promoter	WBGene00007746	-
II	8356185	8356335	putative_enhancer	.	.
II	8358040	8358190	other_element	.	.
II	8359465	8359615	coding_promoter	WBGene00010948	+
II	8359465	8359615	coding_promoter	WBGene00000653	-
II	8360402	8360552	other_element	.	.
II	8368148	8368298	other_element	.	.
II	8374385	8374535	putative_enhancer	.	.
II	8377613	8377763	other_element	.	.
II	8377898	8378048	other_element	.	.
II	8378403	8378553	coding_promoter	WBGene00009904	+
II	8379251	8379401	putative_enhancer	.	.
II	8380305	8380455	putative_enhancer	.	.
II	8383022	8383172	putative_enhancer	.	.
II	8384455	8384605	putative_enhancer	.	.
II	8385050	8385200	putative_enhancer	.	.
II	8385693	8385843	other_element	.	.
II	8386131	8386281	other_element	.	.
II	8386995	8387145	putative_enhancer	.	.
II	8387251	8387401	putative_enhancer	.	.
II	8387985	8388135	coding_promoter	WBGene00009902	+
II	8388251	8388401	putative_enhancer	.	.
II	8389323	8389473	other_element	.	.
II	8390052	8390202	putative_enhancer	.	.
II	8390946	8391096	coding_promoter	WBGene00009903	+
II	8392322	8392472	putative_enhancer	.	.
II	8393356	8393506	non-coding_RNA	WBGene00003313	+
II	8394268	8394418	coding_promoter	WBGene00009901	-
II	8399189	8399339	coding_promoter	WBGene00009898	-
II	8400121	8400271	putative_enhancer	.	.
II	8404487	8404637	putative_enhancer	.	.
II	8405055	8405205	putative_enhancer	.	.
II	8405371	8405521	coding_promoter	WBGene00006719	+
II	8405371	8405521	coding_promoter	WBGene00009897	-
II	8410120	8410270	putative_enhancer	.	.
II	8410418	8410568	putative_enhancer	.	.
II	8411122	8411272	putative_enhancer	.	.
II	8411500	8411650	putative_enhancer	.	.
II	8412216	8412366	coding_promoter	WBGene00009899	+
II	8413038	8413188	putative_enhancer	.	.
II	8413787	8413937	putative_enhancer	.	.
II	8415152	8415302	unassigned_promoter	.	.
II	8415543	8415693	putative_enhancer	.	.
II	8415799	8415949	putative_enhancer	.	.
II	8416298	8416448	putative_enhancer	.	.
II	8417534	8417684	unassigned_promoter	.	.
II	8418057	8418207	putative_enhancer	.	.
II	8423173	8423323	other_element	.	.
II	8423563	8423713	other_element	.	.
II	8429059	8429209	coding_promoter	WBGene00008800	-
II	8429251	8429401	coding_promoter	WBGene00008800	-
II	8429654	8429804	coding_promoter	WBGene00008800	-
II	8432984	8433134	unassigned_promoter	.	.
II	8433166	8433316	putative_enhancer	.	.
II	8438279	8438429	other_element	.	.
II	8438997	8439147	coding_promoter	WBGene00008803	+
II	8440231	8440381	putative_enhancer	.	.
II	8440902	8441052	other_element	.	.
II	8441626	8441776	other_element	.	.
II	8442200	8442350	coding_promoter	WBGene00001230	+
II	8442336	8442486	coding_promoter	WBGene00001230	+
II	8446912	8447062	coding_promoter	WBGene00009041	-
II	8449861	8450011	coding_promoter	WBGene00009042	+
II	8450785	8450935	coding_promoter	WBGene00009042	+
II	8451072	8451222	putative_enhancer	.	.
II	8451557	8451707	coding_promoter	WBGene00009042	+
II	8456096	8456246	coding_promoter	WBGene00009044	-
II	8456753	8456903	coding_promoter	WBGene00006994	+
II	8456753	8456903	coding_promoter	WBGene00009044	-
II	8457116	8457266	putative_enhancer	.	.
II	8457546	8457696	coding_promoter	WBGene00006994	+
II	8459419	8459569	other_element	.	.
II	8459851	8460001	putative_enhancer	.	.
II	8460727	8460877	other_element	.	.
II	8460993	8461143	putative_enhancer	.	.
II	8464146	8464296	putative_enhancer	.	.
II	8464667	8464817	coding_promoter	WBGene00001498	+
II	8476100	8476250	other_element	.	.
II	8476805	8476955	other_element	.	.
II	8477123	8477273	other_element	.	.
II	8478040	8478190	other_element	.	.
II	8479490	8479640	putative_enhancer	.	.
II	8480634	8480784	putative_enhancer	.	.
II	8481237	8481387	putative_enhancer	.	.
II	8481832	8481982	putative_enhancer	.	.
II	8482079	8482229	coding_promoter	WBGene00010878	-
II	8482932	8483082	putative_enhancer	.	.
II	8483325	8483475	coding_promoter	WBGene00010879	-
II	8483891	8484041	coding_promoter	WBGene00001523	+
II	8483891	8484041	coding_promoter	WBGene00010879	-
II	8484606	8484756	coding_promoter	WBGene00001523	+
II	8485711	8485861	coding_promoter	WBGene00001523	+
II	8485711	8485861	coding_promoter	WBGene00010879	-
II	8487658	8487808	putative_enhancer	.	.
II	8488433	8488583	putative_enhancer	.	.
II	8496316	8496466	other_element	.	.
II	8497244	8497394	other_element	.	.
II	8498288	8498438	putative_enhancer	.	.
II	8499135	8499285	coding_promoter	WBGene00011755	-
II	8499670	8499820	other_element	.	.
II	8503699	8503849	unassigned_promoter	.	.
II	8504514	8504664	putative_enhancer	.	.
II	8505686	8505836	putative_enhancer	.	.
II	8506369	8506519	putative_enhancer	.	.
II	8506852	8507002	putative_enhancer	.	.
II	8508090	8508240	coding_promoter	WBGene00011755	-
II	8509081	8509231	other_element	.	.
II	8509457	8509607	coding_promoter	WBGene00011755	-
II	8510522	8510672	putative_enhancer	.	.
II	8510957	8511107	coding_promoter	WBGene00011755	-
II	8511498	8511648	coding_promoter	WBGene00011755	-
II	8513006	8513156	coding_promoter	WBGene00011756	+
II	8513778	8513928	putative_enhancer	.	.
II	8514807	8514957	coding_promoter	WBGene00011756	+
II	8515613	8515763	unassigned_promoter	.	.
II	8516877	8517027	coding_promoter	WBGene00004383	+
II	8525462	8525612	coding_promoter	WBGene00011759	+
II	8525462	8525612	coding_promoter	WBGene00011758	-
II	8528746	8528896	putative_enhancer	.	.
II	8529248	8529398	putative_enhancer	.	.
II	8529416	8529566	putative_enhancer	.	.
II	8530113	8530263	putative_enhancer	.	.
II	8531375	8531525	coding_promoter	WBGene00011760	-
II	8532090	8532240	coding_promoter	WBGene00011760	-
II	8532902	8533052	putative_enhancer	.	.
II	8539043	8539193	coding_promoter	WBGene00004155	+
II	8547107	8547257	non-coding_RNA	WBGene00045114	+
II	8553288	8553438	other_element	.	.
II	8555732	8555882	putative_enhancer	.	.
II	8560819	8560969	non-coding_RNA	WBGene00045125	-
II	8561383	8561533	coding_promoter	WBGene00175035	+
II	8561383	8561533	coding_promoter	WBGene00002065	-
II	8566193	8566343	coding_promoter	WBGene00006059	-
II	8566340	8566490	putative_enhancer	.	.
II	8566996	8567146	coding_promoter	WBGene00010041	-
II	8569015	8569165	coding_promoter	WBGene00000615	-
II	8569435	8569585	coding_promoter	WBGene00004416	+
II	8569923	8570073	putative_enhancer	.	.
II	8570478	8570628	putative_enhancer	.	.
II	8570806	8570956	putative_enhancer	.	.
II	8571136	8571286	other_element	.	.
II	8572964	8573114	coding_promoter	WBGene00010043	+
II	8575103	8575253	putative_enhancer	.	.
II	8575441	8575591	coding_promoter	WBGene00004241	+
II	8577446	8577596	putative_enhancer	.	.
II	8577810	8577960	coding_promoter	WBGene00010044	+
II	8578843	8578993	putative_enhancer	.	.
II	8581630	8581780	coding_promoter	WBGene00000187	+
II	8585142	8585292	coding_promoter	WBGene00010045	-
II	8585412	8585562	coding_promoter	WBGene00010045	-
II	8586713	8586863	putative_enhancer	.	.
II	8587928	8588078	putative_enhancer	.	.
II	8588518	8588668	putative_enhancer	.	.
II	8589362	8589512	coding_promoter	WBGene00009202	+
II	8589362	8589512	coding_promoter	WBGene00010045	-
II	8594000	8594150	coding_promoter	WBGene00009203	+
II	8599354	8599504	coding_promoter	WBGene00009205	+
II	8599354	8599504	coding_promoter	WBGene00009204	-
II	8602455	8602605	coding_promoter	WBGene00004440	+
II	8602455	8602605	coding_promoter	WBGene00000773	-
II	8602818	8602968	non-coding_RNA	WBGene00045130	+
II	8603159	8603309	unassigned_promoter	.	.
II	8603392	8603542	putative_enhancer	.	.
II	8603686	8603836	coding_promoter	WBGene00006307	+
II	8617920	8618070	coding_promoter	WBGene00011923	-
II	8622197	8622347	coding_promoter	WBGene00011924	-
II	8624498	8624648	putative_enhancer	.	.
II	8625290	8625440	coding_promoter	WBGene00011926	+
II	8625708	8625858	putative_enhancer	.	.
II	8630168	8630318	coding_promoter	WBGene00011927	-
II	8631964	8632114	non-coding_RNA	WBGene00014530	-
II	8637239	8637389	other_element	.	.
II	8637765	8637915	coding_promoter	WBGene00006875	-
II	8638242	8638392	putative_enhancer	.	.
II	8638607	8638757	putative_enhancer	.	.
II	8638948	8639098	other_element	.	.
II	8639496	8639646	unassigned_promoter	.	.
II	8639824	8639974	putative_enhancer	.	.
II	8640607	8640757	unassigned_promoter	.	.
II	8641252	8641402	coding_promoter	WBGene00006875	-
II	8642034	8642184	putative_enhancer	.	.
II	8642650	8642800	putative_enhancer	.	.
II	8643690	8643840	putative_enhancer	.	.
II	8645098	8645248	putative_enhancer	.	.
II	8645483	8645633	coding_promoter	WBGene00006875	-
II	8645815	8645965	coding_promoter	WBGene00008432	+
II	8646861	8647011	coding_promoter	WBGene00008432	+
II	8648172	8648322	other_element	.	.
II	8648546	8648696	other_element	.	.
II	8649338	8649488	putative_enhancer	.	.
II	8650356	8650506	putative_enhancer	.	.
II	8650780	8650930	coding_promoter	WBGene00004259	+
II	8658915	8659065	coding_promoter	WBGene00008427	+
II	8661677	8661827	coding_promoter	WBGene00008428	+
II	8661677	8661827	coding_promoter	WBGene00008431	-
II	8670956	8671106	other_element	.	.
II	8675615	8675765	putative_enhancer	.	.
II	8676051	8676201	putative_enhancer	.	.
II	8676499	8676649	putative_enhancer	.	.
II	8676906	8677056	putative_enhancer	.	.
II	8678419	8678569	unassigned_promoter	.	.
II	8679530	8679680	putative_enhancer	.	.
II	8679910	8680060	coding_promoter	WBGene00008430	-
II	8683374	8683524	coding_promoter	WBGene00008430	-
II	8683752	8683902	putative_enhancer	.	.
II	8684061	8684211	coding_promoter	WBGene00194940	+
II	8684061	8684211	coding_promoter	WBGene00008430	-
II	8684358	8684508	putative_enhancer	.	.
II	8684964	8685114	coding_promoter	WBGene00194940	+
II	8684964	8685114	coding_promoter	WBGene00008430	-
II	8685871	8686021	other_element	.	.
II	8690731	8690881	other_element	.	.
II	8701201	8701351	coding_promoter	WBGene00007918	-
II	8701471	8701621	putative_enhancer	.	.
II	8701638	8701788	coding_promoter	WBGene00007918	-
II	8702042	8702192	coding_promoter	WBGene00007918	-
II	8702229	8702379	coding_promoter	WBGene00007918	-
II	8703107	8703257	putative_enhancer	.	.
II	8704546	8704696	coding_promoter	WBGene00004194	+
II	8704546	8704696	coding_promoter	WBGene00000432	-
II	8707132	8707282	coding_promoter	WBGene00007919	+
II	8707132	8707282	coding_promoter	WBGene00000432	-
II	8715359	8715509	coding_promoter	WBGene00206502	+
II	8716057	8716207	other_element	.	.
II	8716481	8716631	coding_promoter	WBGene00011311	+
II	8716481	8716631	coding_promoter	WBGene00000887	-
II	8717740	8717890	coding_promoter	WBGene00000887	-
II	8718190	8718340	putative_enhancer	.	.
II	8720406	8720556	putative_enhancer	.	.
II	8720999	8721149	putative_enhancer	.	.
II	8721935	8722085	putative_enhancer	.	.
II	8722210	8722360	coding_promoter	WBGene00011312	+
II	8725195	8725345	other_element	.	.
II	8727043	8727193	other_element	.	.
II	8728212	8728362	putative_enhancer	.	.
II	8729055	8729205	putative_enhancer	.	.
II	8730302	8730452	coding_promoter	WBGene00011314	-
II	8730601	8730751	coding_promoter	WBGene00011314	-
II	8731115	8731265	putative_enhancer	.	.
II	8731898	8732048	putative_enhancer	.	.
II	8732735	8732885	coding_promoter	WBGene00004397	+
II	8738042	8738192	putative_enhancer	.	.
II	8738419	8738569	other_element	.	.
II	8739114	8739264	putative_enhancer	.	.
II	8739800	8739950	coding_promoter	WBGene00010681	+
II	8740490	8740640	coding_promoter	WBGene00011313	-
II	8741407	8741557	putative_enhancer	.	.
II	8742030	8742180	putative_enhancer	.	.
II	8742458	8742608	coding_promoter	WBGene00010681	+
II	8743069	8743219	coding_promoter	WBGene00010681	+
II	8743541	8743691	coding_promoter	WBGene00010681	+
II	8744161	8744311	putative_enhancer	.	.
II	8744564	8744714	putative_enhancer	.	.
II	8744875	8745025	putative_enhancer	.	.
II	8745172	8745322	coding_promoter	WBGene00010681	+
II	8745931	8746081	putative_enhancer	.	.
II	8746341	8746491	putative_enhancer	.	.
II	8746599	8746749	putative_enhancer	.	.
II	8746899	8747049	putative_enhancer	.	.
II	8747287	8747437	unassigned_promoter	.	.
II	8748101	8748251	coding_promoter	WBGene00000220	+
II	8748817	8748967	putative_enhancer	.	.
II	8749159	8749309	putative_enhancer	.	.
II	8750268	8750418	coding_promoter	WBGene00000220	+
II	8751016	8751166	coding_promoter	WBGene00000220	+
II	8751273	8751423	putative_enhancer	.	.
II	8755948	8756098	putative_enhancer	.	.
II	8758628	8758778	coding_promoter	WBGene00001505	-
II	8761866	8762016	coding_promoter	WBGene00001505	-
II	8762487	8762637	other_element	.	.
II	8763543	8763693	putative_enhancer	.	.
II	8764341	8764491	putative_enhancer	.	.
II	8764688	8764838	putative_enhancer	.	.
II	8765174	8765324	coding_promoter	WBGene00000240	-
II	8766169	8766319	coding_promoter	WBGene00010682	+
II	8766169	8766319	coding_promoter	WBGene00000240	-
II	8766317	8766467	coding_promoter	WBGene00010682	+
II	8766317	8766467	coding_promoter	WBGene00000240	-
II	8769159	8769309	putative_enhancer	.	.
II	8769560	8769710	coding_promoter	WBGene00002295	+
II	8770060	8770210	putative_enhancer	.	.
II	8770880	8771030	coding_promoter	WBGene00002295	+
II	8783612	8783762	pseudogene_promoter	WBGene00014307	+
II	8783612	8783762	coding_promoter	WBGene00004790	-
II	8784581	8784731	coding_promoter	WBGene00004790	-
II	8786041	8786191	pseudogene_promoter	WBGene00014308	+
II	8786419	8786569	putative_enhancer	.	.
II	8786671	8786821	putative_enhancer	.	.
II	8787496	8787646	pseudogene_promoter	WBGene00014309	+
II	8788247	8788397	unassigned_promoter	.	.
II	8788651	8788801	putative_enhancer	.	.
II	8790299	8790449	coding_promoter	WBGene00008563	+
II	8796506	8796656	coding_promoter	WBGene00008558	-
II	8797352	8797502	other_element	.	.
II	8798644	8798794	putative_enhancer	.	.
II	8799813	8799963	putative_enhancer	.	.
II	8804560	8804710	putative_enhancer	.	.
II	8806976	8807126	coding_promoter	WBGene00008560	-
II	8808404	8808554	putative_enhancer	.	.
II	8809325	8809475	coding_promoter	WBGene00009783	+
II	8811154	8811304	coding_promoter	WBGene00009783	+
II	8811154	8811304	coding_promoter	WBGene00009784	-
II	8811407	8811557	putative_enhancer	.	.
II	8813152	8813302	other_element	.	.
II	8813752	8813902	coding_promoter	WBGene00009784	-
II	8814329	8814479	unassigned_promoter	.	.
II	8816644	8816794	other_element	.	.
II	8817429	8817579	unassigned_promoter	.	.
II	8818401	8818551	coding_promoter	WBGene00009785	-
II	8818933	8819083	other_element	.	.
II	8819406	8819556	coding_promoter	WBGene00009785	-
II	8819841	8819991	putative_enhancer	.	.
II	8820254	8820404	putative_enhancer	.	.
II	8820637	8820787	putative_enhancer	.	.
II	8821271	8821421	coding_promoter	WBGene00009778	-
II	8822292	8822442	putative_enhancer	.	.
II	8822807	8822957	putative_enhancer	.	.
II	8823274	8823424	putative_enhancer	.	.
II	8830060	8830210	putative_enhancer	.	.
II	8831019	8831169	putative_enhancer	.	.
II	8831497	8831647	unassigned_promoter	.	.
II	8833024	8833174	putative_enhancer	.	.
II	8833315	8833465	coding_promoter	WBGene00009779	-
II	8841050	8841200	putative_enhancer	.	.
II	8842497	8842647	other_element	.	.
II	8844505	8844655	coding_promoter	WBGene00011767	+
II	8844505	8844655	coding_promoter	WBGene00009781	-
II	8844850	8845000	coding_promoter	WBGene00009781	-
II	8846099	8846249	putative_enhancer	.	.
II	8846402	8846552	putative_enhancer	.	.
II	8846729	8846879	putative_enhancer	.	.
II	8852244	8852394	coding_promoter	WBGene00011768	-
II	8854052	8854202	coding_promoter	WBGene00011768	-
II	8855823	8855973	putative_enhancer	.	.
II	8856669	8856819	coding_promoter	WBGene00011768	-
II	8858016	8858166	putative_enhancer	.	.
II	8858566	8858716	coding_promoter	WBGene00011768	-
II	8861822	8861972	other_element	.	.
II	8864693	8864843	other_element	.	.
II	8866980	8867130	coding_promoter	WBGene00011578	-
II	8872045	8872195	other_element	.	.
II	8872716	8872866	coding_promoter	WBGene00011579	-
II	8873661	8873811	putative_enhancer	.	.
II	8874371	8874521	coding_promoter	WBGene00011579	-
II	8875128	8875278	putative_enhancer	.	.
II	8876390	8876540	putative_enhancer	.	.
II	8877340	8877490	non-coding_RNA	WBGene00220061	-
II	8877597	8877747	unassigned_promoter	.	.
II	8884371	8884521	coding_promoter	WBGene00011580	+
II	8884371	8884521	coding_promoter	WBGene00045407	-
II	8884689	8884839	coding_promoter	WBGene00011580	+
II	8884689	8884839	coding_promoter	WBGene00045407	-
II	8884952	8885102	putative_enhancer	.	.
II	8889809	8889959	coding_promoter	WBGene00002251	+
II	8890139	8890289	coding_promoter	WBGene00002251	+
II	8890538	8890688	putative_enhancer	.	.
II	8890736	8890886	putative_enhancer	.	.
II	8891102	8891252	putative_enhancer	.	.
II	8891659	8891809	coding_promoter	WBGene00002251	+
II	8893272	8893422	putative_enhancer	.	.
II	8894809	8894959	putative_enhancer	.	.
II	8895329	8895479	putative_enhancer	.	.
II	8895541	8895691	putative_enhancer	.	.
II	8895987	8896137	putative_enhancer	.	.
II	8896599	8896749	coding_promoter	WBGene00002251	+
II	8897293	8897443	putative_enhancer	.	.
II	8897876	8898026	putative_enhancer	.	.
II	8898659	8898809	putative_enhancer	.	.
II	8899035	8899185	putative_enhancer	.	.
II	8899206	8899356	putative_enhancer	.	.
II	8899513	8899663	putative_enhancer	.	.
II	8900249	8900399	putative_enhancer	.	.
II	8900900	8901050	putative_enhancer	.	.
II	8901125	8901275	putative_enhancer	.	.
II	8901372	8901522	putative_enhancer	.	.
II	8901774	8901924	putative_enhancer	.	.
II	8902123	8902273	putative_enhancer	.	.
II	8902549	8902699	putative_enhancer	.	.
II	8902879	8903029	putative_enhancer	.	.
II	8903305	8903455	putative_enhancer	.	.
II	8907849	8907999	putative_enhancer	.	.
II	8910176	8910326	pseudogene_promoter	WBGene00014660	-
II	8912266	8912416	putative_enhancer	.	.
II	8913809	8913959	coding_promoter	WBGene00007180	+
II	8914874	8915024	coding_promoter	WBGene00007180	+
II	8916606	8916756	putative_enhancer	.	.
II	8917496	8917646	putative_enhancer	.	.
II	8917896	8918046	putative_enhancer	.	.
II	8919052	8919202	putative_enhancer	.	.
II	8920405	8920555	putative_enhancer	.	.
II	8920994	8921144	putative_enhancer	.	.
II	8921576	8921726	putative_enhancer	.	.
II	8922094	8922244	coding_promoter	WBGene00007180	+
II	8923338	8923488	other_element	.	.
II	8926563	8926713	coding_promoter	WBGene00000378	+
II	8926563	8926713	coding_promoter	WBGene00007178	-
II	8927347	8927497	coding_promoter	WBGene00000378	+
II	8927347	8927497	coding_promoter	WBGene00007178	-
II	8931038	8931188	putative_enhancer	.	.
II	8931499	8931649	coding_promoter	WBGene00011884	+
II	8931845	8931995	coding_promoter	WBGene00011884	+
II	8933009	8933159	putative_enhancer	.	.
II	8933552	8933702	putative_enhancer	.	.
II	8933828	8933978	putative_enhancer	.	.
II	8934218	8934368	coding_promoter	WBGene00011885	+
II	8938769	8938919	putative_enhancer	.	.
II	8940474	8940624	coding_promoter	WBGene00011887	-
II	8940696	8940846	coding_promoter	WBGene00011886	+
II	8940696	8940846	coding_promoter	WBGene00011887	-
II	8940985	8941135	putative_enhancer	.	.
II	8945580	8945730	putative_enhancer	.	.
II	8947634	8947784	coding_promoter	WBGene00011888	-
II	8948098	8948248	putative_enhancer	.	.
II	8948891	8949041	other_element	.	.
II	8949731	8949881	other_element	.	.
II	8950094	8950244	putative_enhancer	.	.
II	8951300	8951450	coding_promoter	WBGene00011888	-
II	8952757	8952907	coding_promoter	WBGene00011888	-
II	8955756	8955906	coding_promoter	WBGene00000286	+
II	8956136	8956286	putative_enhancer	.	.
II	8959280	8959430	coding_promoter	WBGene00000286	+
II	8959903	8960053	coding_promoter	WBGene00000286	+
II	8961590	8961740	putative_enhancer	.	.
II	8962320	8962470	putative_enhancer	.	.
II	8964957	8965107	coding_promoter	WBGene00007683	+
II	8964957	8965107	coding_promoter	WBGene00007684	-
II	8969359	8969509	putative_enhancer	.	.
II	8969610	8969760	coding_promoter	WBGene00004105	-
II	8969938	8970088	coding_promoter	WBGene00007685	+
II	8969938	8970088	coding_promoter	WBGene00004105	-
II	8970778	8970928	putative_enhancer	.	.
II	8973783	8973933	coding_promoter	WBGene00007686	-
II	8982166	8982316	putative_enhancer	.	.
II	8985611	8985761	coding_promoter	WBGene00007687	-
II	8989636	8989786	coding_promoter	WBGene00007689	-
II	8990412	8990562	unassigned_promoter	.	.
II	8991712	8991862	coding_promoter	WBGene00003870	+
II	8991712	8991862	coding_promoter	WBGene00007689	-
II	8992546	8992696	coding_promoter	WBGene00003870	+
II	8992893	8993043	coding_promoter	WBGene00003870	+
II	8997581	8997731	coding_promoter	WBGene00006514	+
II	8997581	8997731	coding_promoter	WBGene00009713	-
II	8998419	8998569	putative_enhancer	.	.
II	9002379	9002529	coding_promoter	WBGene00009715	-
II	9003092	9003242	other_element	.	.
II	9005119	9005269	coding_promoter	WBGene00009716	-
II	9008429	9008579	putative_enhancer	.	.
II	9008904	9009054	other_element	.	.
II	9009362	9009512	putative_enhancer	.	.
II	9010109	9010259	putative_enhancer	.	.
II	9010706	9010856	coding_promoter	WBGene00009717	-
II	9011758	9011908	putative_enhancer	.	.
II	9013032	9013182	other_element	.	.
II	9013449	9013599	unassigned_promoter	.	.
II	9014357	9014507	putative_enhancer	.	.
II	9015017	9015167	putative_enhancer	.	.
II	9015275	9015425	coding_promoter	WBGene00009717	-
II	9019829	9019979	coding_promoter	WBGene00009717	-
II	9020838	9020988	coding_promoter	WBGene00009717	-
II	9021889	9022039	putative_enhancer	.	.
II	9023378	9023528	putative_enhancer	.	.
II	9023863	9024013	other_element	.	.
II	9024485	9024635	putative_enhancer	.	.
II	9025583	9025733	putative_enhancer	.	.
II	9025841	9025991	putative_enhancer	.	.
II	9026595	9026745	putative_enhancer	.	.
II	9028244	9028394	putative_enhancer	.	.
II	9028652	9028802	other_element	.	.
II	9029232	9029382	coding_promoter	WBGene00009504	-
II	9029576	9029726	putative_enhancer	.	.
II	9030712	9030862	putative_enhancer	.	.
II	9031064	9031214	other_element	.	.
II	9032059	9032209	coding_promoter	WBGene00009504	-
II	9033178	9033328	putative_enhancer	.	.
II	9034315	9034465	other_element	.	.
II	9035282	9035432	coding_promoter	WBGene00009504	-
II	9037050	9037200	putative_enhancer	.	.
II	9038229	9038379	putative_enhancer	.	.
II	9038795	9038945	unassigned_promoter	.	.
II	9039060	9039210	coding_promoter	WBGene00001527	-
II	9042186	9042336	putative_enhancer	.	.
II	9053007	9053157	putative_enhancer	.	.
II	9053843	9053993	putative_enhancer	.	.
II	9054230	9054380	putative_enhancer	.	.
II	9054726	9054876	coding_promoter	WBGene00011976	+
II	9054726	9054876	coding_promoter	WBGene00011980	-
II	9056290	9056440	putative_enhancer	.	.
II	9056767	9056917	putative_enhancer	.	.
II	9057387	9057537	coding_promoter	WBGene00004446	-
II	9057766	9057916	putative_enhancer	.	.
II	9058188	9058338	putative_enhancer	.	.
II	9059170	9059320	putative_enhancer	.	.
II	9059923	9060073	putative_enhancer	.	.
II	9060480	9060630	unassigned_promoter	.	.
II	9060973	9061123	putative_enhancer	.	.
II	9061239	9061389	coding_promoter	WBGene00011977	-
II	9061655	9061805	coding_promoter	WBGene00011977	-
II	9061977	9062127	unassigned_promoter	.	.
II	9062450	9062600	coding_promoter	WBGene00011977	-
II	9063079	9063229	putative_enhancer	.	.
II	9063474	9063624	putative_enhancer	.	.
II	9064500	9064650	putative_enhancer	.	.
II	9065161	9065311	putative_enhancer	.	.
II	9065594	9065744	putative_enhancer	.	.
II	9066184	9066334	putative_enhancer	.	.
II	9067424	9067574	putative_enhancer	.	.
II	9067941	9068091	putative_enhancer	.	.
II	9070983	9071133	coding_promoter	WBGene00011978	-
II	9071302	9071452	putative_enhancer	.	.
II	9071532	9071682	putative_enhancer	.	.
II	9071907	9072057	putative_enhancer	.	.
II	9072576	9072726	putative_enhancer	.	.
II	9072881	9073031	coding_promoter	WBGene00011978	-
II	9073409	9073559	putative_enhancer	.	.
II	9074394	9074544	unassigned_promoter	.	.
II	9075112	9075262	putative_enhancer	.	.
II	9075797	9075947	coding_promoter	WBGene00011978	-
II	9076221	9076371	putative_enhancer	.	.
II	9076601	9076751	coding_promoter	WBGene00011978	-
II	9077571	9077721	coding_promoter	WBGene00011978	-
II	9078436	9078586	coding_promoter	WBGene00011978	-
II	9081197	9081347	coding_promoter	WBGene00011978	-
II	9082187	9082337	putative_enhancer	.	.
II	9083084	9083234	coding_promoter	WBGene00011979	-
II	9086242	9086392	coding_promoter	WBGene00001950	+
II	9088418	9088568	putative_enhancer	.	.
II	9088778	9088928	putative_enhancer	.	.
II	9089620	9089770	putative_enhancer	.	.
II	9090993	9091143	putative_enhancer	.	.
II	9092411	9092561	putative_enhancer	.	.
II	9093063	9093213	putative_enhancer	.	.
II	9094512	9094662	coding_promoter	WBGene00007421	-
II	9099127	9099277	coding_promoter	WBGene00012000	+
II	9099127	9099277	coding_promoter	WBGene00000532	-
II	9102750	9102900	putative_enhancer	.	.
II	9103120	9103270	putative_enhancer	.	.
II	9107530	9107680	putative_enhancer	.	.
II	9108570	9108720	coding_promoter	WBGene00001041	-
II	9109030	9109180	coding_promoter	WBGene00012002	+
II	9109296	9109446	coding_promoter	WBGene00012002	+
II	9109296	9109446	coding_promoter	WBGene00001041	-
II	9109685	9109835	putative_enhancer	.	.
II	9111604	9111754	putative_enhancer	.	.
II	9112072	9112222	putative_enhancer	.	.
II	9113026	9113176	coding_promoter	WBGene00012005	+
II	9113471	9113621	putative_enhancer	.	.
II	9113887	9114037	unassigned_promoter	.	.
II	9114429	9114579	putative_enhancer	.	.
II	9115019	9115169	putative_enhancer	.	.
II	9115475	9115625	other_element	.	.
II	9116539	9116689	coding_promoter	WBGene00012005	+
II	9116994	9117144	putative_enhancer	.	.
II	9118011	9118161	putative_enhancer	.	.
II	9118306	9118456	coding_promoter	WBGene00001041	-
II	9118738	9118888	unassigned_promoter	.	.
II	9121130	9121280	putative_enhancer	.	.
II	9122113	9122263	putative_enhancer	.	.
II	9124146	9124296	other_element	.	.
II	9124483	9124633	putative_enhancer	.	.
II	9125292	9125442	non-coding_RNA	WBGene00220092	-
II	9126152	9126302	putative_enhancer	.	.
II	9127134	9127284	coding_promoter	WBGene00012005	+
II	9128219	9128369	putative_enhancer	.	.
II	9129242	9129392	putative_enhancer	.	.
II	9130467	9130617	putative_enhancer	.	.
II	9142496	9142646	coding_promoter	WBGene00012421	+
II	9147872	9148022	other_element	.	.
II	9148239	9148389	coding_promoter	WBGene00012322	+
II	9154449	9154599	coding_promoter	WBGene00012323	+
II	9155207	9155357	coding_promoter	WBGene00012323	+
II	9156430	9156580	unassigned_promoter	.	.
II	9157252	9157402	coding_promoter	WBGene00012323	+
II	9158186	9158336	putative_enhancer	.	.
II	9160341	9160491	coding_promoter	WBGene00012324	+
II	9161208	9161358	putative_enhancer	.	.
II	9161533	9161683	putative_enhancer	.	.
II	9162485	9162635	putative_enhancer	.	.
II	9163513	9163663	other_element	.	.
II	9166130	9166280	putative_enhancer	.	.
II	9167026	9167176	putative_enhancer	.	.
II	9168796	9168946	putative_enhancer	.	.
II	9169576	9169726	coding_promoter	WBGene00001061	+
II	9170022	9170172	putative_enhancer	.	.
II	9177225	9177375	coding_promoter	WBGene00011967	+
II	9177225	9177375	coding_promoter	WBGene00004752	-
II	9178647	9178797	other_element	.	.
II	9180017	9180167	unassigned_promoter	.	.
II	9181275	9181425	coding_promoter	WBGene00006367	-
II	9182396	9182546	putative_enhancer	.	.
II	9183256	9183406	putative_enhancer	.	.
II	9183890	9184040	putative_enhancer	.	.
II	9186006	9186156	putative_enhancer	.	.
II	9186434	9186584	putative_enhancer	.	.
II	9187522	9187672	putative_enhancer	.	.
II	9188339	9188489	coding_promoter	WBGene00006367	-
II	9189770	9189920	putative_enhancer	.	.
II	9190718	9190868	putative_enhancer	.	.
II	9195822	9195972	putative_enhancer	.	.
II	9196400	9196550	coding_promoter	WBGene00002299	+
II	9198214	9198364	coding_promoter	WBGene00002299	+
II	9198214	9198364	coding_promoter	WBGene00006659	-
II	9198649	9198799	other_element	.	.
II	9201400	9201550	other_element	.	.
II	9201875	9202025	other_element	.	.
II	9202353	9202503	other_element	.	.
II	9208106	9208256	coding_promoter	WBGene00014210	+
II	9208313	9208463	putative_enhancer	.	.
II	9208888	9209038	coding_promoter	WBGene00014210	+
II	9211819	9211969	non-coding_RNA	WBGene00014640	-
II	9212176	9212326	other_element	.	.
II	9213166	9213316	coding_promoter	WBGene00014208	+
II	9213682	9213832	putative_enhancer	.	.
II	9214595	9214745	unassigned_promoter	.	.
II	9222941	9223091	putative_enhancer	.	.
II	9227235	9227385	coding_promoter	WBGene00004174	-
II	9229644	9229794	putative_enhancer	.	.
II	9230755	9230905	putative_enhancer	.	.
II	9231360	9231510	coding_promoter	WBGene00001761	+
II	9232692	9232842	coding_promoter	WBGene00012032	+
II	9233861	9234011	putative_enhancer	.	.
II	9237859	9238009	coding_promoter	WBGene00012033	+
II	9239003	9239153	coding_promoter	WBGene00012033	+
II	9239726	9239876	other_element	.	.
II	9240232	9240382	putative_enhancer	.	.
II	9241803	9241953	coding_promoter	WBGene00012033	+
II	9242060	9242210	putative_enhancer	.	.
II	9242368	9242518	other_element	.	.
II	9242931	9243081	putative_enhancer	.	.
II	9251618	9251768	putative_enhancer	.	.
II	9258180	9258330	putative_enhancer	.	.
II	9260153	9260303	unassigned_promoter	.	.
II	9260723	9260873	putative_enhancer	.	.
II	9261595	9261745	putative_enhancer	.	.
II	9262163	9262313	coding_promoter	WBGene00000170	-
II	9262418	9262568	putative_enhancer	.	.
II	9263108	9263258	putative_enhancer	.	.
II	9263891	9264041	coding_promoter	WBGene00000170	-
II	9264156	9264306	coding_promoter	WBGene00000170	-
II	9265014	9265164	coding_promoter	WBGene00000170	-
II	9265575	9265725	putative_enhancer	.	.
II	9265877	9266027	coding_promoter	WBGene00000170	-
II	9266355	9266505	putative_enhancer	.	.
II	9267688	9267838	coding_promoter	WBGene00000170	-
II	9269112	9269262	coding_promoter	WBGene00007225	+
II	9270984	9271134	putative_enhancer	.	.
II	9273480	9273630	putative_enhancer	.	.
II	9274106	9274256	coding_promoter	WBGene00007226	-
II	9276251	9276401	putative_enhancer	.	.
II	9277265	9277415	other_element	.	.
II	9277587	9277737	putative_enhancer	.	.
II	9279573	9279723	putative_enhancer	.	.
II	9280123	9280273	other_element	.	.
II	9280475	9280625	putative_enhancer	.	.
II	9280984	9281134	putative_enhancer	.	.
II	9281750	9281900	putative_enhancer	.	.
II	9282913	9283063	coding_promoter	WBGene00006510	+
II	9282913	9283063	coding_promoter	WBGene00007227	-
II	9283734	9283884	putative_enhancer	.	.
II	9284142	9284292	putative_enhancer	.	.
II	9284582	9284732	putative_enhancer	.	.
II	9285007	9285157	putative_enhancer	.	.
II	9285355	9285505	putative_enhancer	.	.
II	9285805	9285955	coding_promoter	WBGene00006510	+
II	9285805	9285955	coding_promoter	WBGene00007227	-
II	9286474	9286624	coding_promoter	WBGene00007227	-
II	9287536	9287686	unassigned_promoter	.	.
II	9291065	9291215	putative_enhancer	.	.
II	9291742	9291892	coding_promoter	WBGene00007228	+
II	9298787	9298937	putative_enhancer	.	.
II	9299329	9299479	coding_promoter	WBGene00000289	-
II	9299768	9299918	coding_promoter	WBGene00000289	-
II	9300219	9300369	putative_enhancer	.	.
II	9301182	9301332	unassigned_promoter	.	.
II	9301470	9301620	putative_enhancer	.	.
II	9302687	9302837	putative_enhancer	.	.
II	9303066	9303216	putative_enhancer	.	.
II	9303745	9303895	putative_enhancer	.	.
II	9304911	9305061	coding_promoter	WBGene00000289	-
II	9305647	9305797	putative_enhancer	.	.
II	9306466	9306616	putative_enhancer	.	.
II	9307032	9307182	coding_promoter	WBGene00000289	-
II	9307503	9307653	putative_enhancer	.	.
II	9308763	9308913	putative_enhancer	.	.
II	9311853	9312003	putative_enhancer	.	.
II	9312518	9312668	putative_enhancer	.	.
II	9313378	9313528	putative_enhancer	.	.
II	9314311	9314461	putative_enhancer	.	.
II	9315837	9315987	putative_enhancer	.	.
II	9316208	9316358	putative_enhancer	.	.
II	9316900	9317050	coding_promoter	WBGene00000289	-
II	9319176	9319326	coding_promoter	WBGene00008402	+
II	9319526	9319676	coding_promoter	WBGene00008402	+
II	9319526	9319676	coding_promoter	WBGene00008403	-
II	9323055	9323205	coding_promoter	WBGene00006520	+
II	9323055	9323205	coding_promoter	WBGene00004286	-
II	9325030	9325180	unassigned_promoter	.	.
II	9325645	9325795	other_element	.	.
II	9333186	9333336	putative_enhancer	.	.
II	9336778	9336928	coding_promoter	WBGene00004744	+
II	9342431	9342581	putative_enhancer	.	.
II	9343339	9343489	other_element	.	.
II	9344131	9344281	putative_enhancer	.	.
II	9344669	9344819	other_element	.	.
II	9345238	9345388	putative_enhancer	.	.
II	9345892	9346042	other_element	.	.
II	9350469	9350619	other_element	.	.
II	9351053	9351203	putative_enhancer	.	.
II	9352768	9352918	coding_promoter	WBGene00009627	+
II	9352768	9352918	coding_promoter	WBGene00006433	-
II	9354669	9354819	unassigned_promoter	.	.
II	9355030	9355180	putative_enhancer	.	.
II	9355428	9355578	putative_enhancer	.	.
II	9355786	9355936	coding_promoter	WBGene00003196	+
II	9356233	9356383	putative_enhancer	.	.
II	9356847	9356997	coding_promoter	WBGene00006433	-
II	9357536	9357686	putative_enhancer	.	.
II	9359385	9359535	putative_enhancer	.	.
II	9364832	9364982	putative_enhancer	.	.
II	9366975	9367125	putative_enhancer	.	.
II	9369211	9369361	putative_enhancer	.	.
II	9373476	9373626	coding_promoter	WBGene00007374	-
II	9374944	9375094	coding_promoter	WBGene00175031	+
II	9377129	9377279	putative_enhancer	.	.
II	9378320	9378470	pseudogene_promoter	WBGene00045404	+
II	9393234	9393384	other_element	.	.
II	9393526	9393676	other_element	.	.
II	9397537	9397687	coding_promoter	WBGene00013091	-
II	9404799	9404949	other_element	.	.
II	9405159	9405309	other_element	.	.
II	9412213	9412363	coding_promoter	WBGene00006429	+
II	9412213	9412363	coding_promoter	WBGene00014813	-
II	9416768	9416918	coding_promoter	WBGene00010942	+
II	9416768	9416918	coding_promoter	WBGene00010941	-
II	9416938	9417088	coding_promoter	WBGene00010941	-
II	9418085	9418235	putative_enhancer	.	.
II	9418475	9418625	putative_enhancer	.	.
II	9418901	9419051	other_element	.	.
II	9419290	9419440	putative_enhancer	.	.
II	9419591	9419741	coding_promoter	WBGene00010943	+
II	9420056	9420206	coding_promoter	WBGene00010943	+
II	9427787	9427937	coding_promoter	WBGene00010944	-
II	9429532	9429682	other_element	.	.
II	9430344	9430494	putative_enhancer	.	.
II	9433616	9433766	putative_enhancer	.	.
II	9436157	9436307	coding_promoter	WBGene00002200	-
II	9438273	9438423	coding_promoter	WBGene00010945	-
II	9447774	9447924	pseudogene_promoter	WBGene00011160	-
II	9454591	9454741	coding_promoter	WBGene00011162	-
II	9468537	9468687	coding_promoter	WBGene00011167	-
II	9470150	9470300	coding_promoter	WBGene00044807	-
II	9480538	9480688	other_element	.	.
II	9481545	9481695	putative_enhancer	.	.
II	9482143	9482293	coding_promoter	WBGene00045414	-
II	9482531	9482681	putative_enhancer	.	.
II	9482881	9483031	putative_enhancer	.	.
II	9483455	9483605	putative_enhancer	.	.
II	9483884	9484034	putative_enhancer	.	.
II	9485464	9485614	unassigned_promoter	.	.
II	9486124	9486274	other_element	.	.
II	9486457	9486607	unassigned_promoter	.	.
II	9487632	9487782	coding_promoter	WBGene00011849	-
II	9488901	9489051	putative_enhancer	.	.
II	9489723	9489873	unassigned_promoter	.	.
II	9490704	9490854	putative_enhancer	.	.
II	9491110	9491260	coding_promoter	WBGene00011849	-
II	9491712	9491862	putative_enhancer	.	.
II	9492074	9492224	putative_enhancer	.	.
II	9493310	9493460	other_element	.	.
II	9493639	9493789	putative_enhancer	.	.
II	9494371	9494521	other_element	.	.
II	9494909	9495059	putative_enhancer	.	.
II	9495400	9495550	other_element	.	.
II	9496593	9496743	putative_enhancer	.	.
II	9497368	9497518	unassigned_promoter	.	.
II	9498676	9498826	coding_promoter	WBGene00011849	-
II	9500104	9500254	putative_enhancer	.	.
II	9501023	9501173	coding_promoter	WBGene00011849	-
II	9501315	9501465	coding_promoter	WBGene00011849	-
II	9502109	9502259	coding_promoter	WBGene00011849	-
II	9518967	9519117	coding_promoter	WBGene00007081	+
II	9518967	9519117	coding_promoter	WBGene00007080	-
II	9523660	9523810	coding_promoter	WBGene00003231	+
II	9553373	9553523	coding_promoter	WBGene00009447	+
II	9553373	9553523	coding_promoter	WBGene00009446	-
II	9553666	9553816	putative_enhancer	.	.
II	9554089	9554239	coding_promoter	WBGene00009447	+
II	9555014	9555164	coding_promoter	WBGene00009447	+
II	9557530	9557680	coding_promoter	WBGene00009448	+
II	9561010	9561160	coding_promoter	WBGene00009449	-
II	9562069	9562219	unassigned_promoter	.	.
II	9564089	9564239	putative_enhancer	.	.
II	9565008	9565158	putative_enhancer	.	.
II	9565268	9565418	unassigned_promoter	.	.
II	9566148	9566298	non-coding_RNA	WBGene00014365	+
II	9566742	9566892	putative_enhancer	.	.
II	9570153	9570303	unassigned_promoter	.	.
II	9571231	9571381	unassigned_promoter	.	.
II	9572227	9572377	coding_promoter	WBGene00001368	+
II	9572653	9572803	putative_enhancer	.	.
II	9573055	9573205	putative_enhancer	.	.
II	9573572	9573722	putative_enhancer	.	.
II	9574549	9574699	unassigned_promoter	.	.
II	9576027	9576177	unassigned_promoter	.	.
II	9576874	9577024	putative_enhancer	.	.
II	9577725	9577875	putative_enhancer	.	.
II	9586929	9587079	coding_promoter	WBGene00009450	-
II	9587805	9587955	putative_enhancer	.	.
II	9591206	9591356	coding_promoter	WBGene00006473	+
II	9591206	9591356	coding_promoter	WBGene00008455	-
II	9599831	9599981	other_element	.	.
II	9600136	9600286	putative_enhancer	.	.
II	9600473	9600623	putative_enhancer	.	.
II	9601203	9601353	unassigned_promoter	.	.
II	9601774	9601924	putative_enhancer	.	.
II	9602151	9602301	other_element	.	.
II	9602668	9602818	putative_enhancer	.	.
II	9603515	9603665	unassigned_promoter	.	.
II	9604230	9604380	putative_enhancer	.	.
II	9604774	9604924	putative_enhancer	.	.
II	9605505	9605655	unassigned_promoter	.	.
II	9606070	9606220	unassigned_promoter	.	.
II	9606518	9606668	coding_promoter	WBGene00003618	-
II	9606784	9606934	coding_promoter	WBGene00003618	-
II	9607256	9607406	coding_promoter	WBGene00003618	-
II	9617179	9617329	coding_promoter	WBGene00011788	-
II	9617778	9617928	putative_enhancer	.	.
II	9618919	9619069	other_element	.	.
II	9619475	9619625	unassigned_promoter	.	.
II	9620280	9620430	coding_promoter	WBGene00001038	-
II	9620645	9620795	coding_promoter	WBGene00014249	+
II	9621249	9621399	coding_promoter	WBGene00001038	-
II	9621665	9621815	putative_enhancer	.	.
II	9621963	9622113	coding_promoter	WBGene00001038	-
II	9622235	9622385	putative_enhancer	.	.
II	9622722	9622872	non-coding_RNA	WBGene00220071	-
II	9623183	9623333	putative_enhancer	.	.
II	9624157	9624307	coding_promoter	WBGene00014249	+
II	9624157	9624307	coding_promoter	WBGene00001038	-
II	9624437	9624587	coding_promoter	WBGene00014249	+
II	9624437	9624587	coding_promoter	WBGene00001038	-
II	9631610	9631760	other_element	.	.
II	9634035	9634185	other_element	.	.
II	9634708	9634858	coding_promoter	WBGene00014248	+
II	9644598	9644748	coding_promoter	WBGene00001510	-
II	9645054	9645204	putative_enhancer	.	.
II	9645343	9645493	coding_promoter	WBGene00005026	+
II	9645798	9645948	coding_promoter	WBGene00001510	-
II	9646214	9646364	coding_promoter	WBGene00005026	+
II	9646870	9647020	coding_promoter	WBGene00005026	+
II	9647238	9647388	coding_promoter	WBGene00005026	+
II	9647238	9647388	coding_promoter	WBGene00001510	-
II	9647579	9647729	coding_promoter	WBGene00005026	+
II	9647579	9647729	coding_promoter	WBGene00001510	-
II	9653904	9654054	coding_promoter	WBGene00014245	-
II	9655515	9655665	coding_promoter	WBGene00014244	-
II	9655899	9656049	coding_promoter	WBGene00014244	-
II	9656367	9656517	coding_promoter	WBGene00014251	+
II	9659029	9659179	coding_promoter	WBGene00014252	-
II	9660462	9660612	coding_promoter	WBGene00014253	-
II	9662933	9663083	coding_promoter	WBGene00014254	-
II	9666698	9666848	coding_promoter	WBGene00014255	-
II	9667481	9667631	coding_promoter	WBGene00014259	+
II	9668677	9668827	putative_enhancer	.	.
II	9669074	9669224	coding_promoter	WBGene00006390	+
II	9673509	9673659	coding_promoter	WBGene00000180	+
II	9677573	9677723	coding_promoter	WBGene00044007	+
II	9679985	9680135	coding_promoter	WBGene00044007	+
II	9683801	9683951	putative_enhancer	.	.
II	9684630	9684780	putative_enhancer	.	.
II	9686814	9686964	coding_promoter	WBGene00014258	-
II	9687019	9687169	coding_promoter	WBGene00014258	-
II	9687867	9688017	other_element	.	.
II	9690305	9690455	putative_enhancer	.	.
II	9692099	9692249	coding_promoter	WBGene00003749	-
II	9696202	9696352	other_element	.	.
II	9706321	9706471	coding_promoter	WBGene00013139	-
II	9707003	9707153	putative_enhancer	.	.
II	9710535	9710685	coding_promoter	WBGene00001623	-
II	9710958	9711108	coding_promoter	WBGene00001623	-
II	9711452	9711602	putative_enhancer	.	.
II	9711842	9711992	putative_enhancer	.	.
II	9712301	9712451	other_element	.	.
II	9713231	9713381	non-coding_RNA	WBGene00014588	-
II	9713547	9713697	other_element	.	.
II	9716764	9716914	coding_promoter	WBGene00006940	-
II	9718746	9718896	coding_promoter	WBGene00194906	-
II	9720771	9720921	putative_enhancer	.	.
II	9721532	9721682	putative_enhancer	.	.
II	9723413	9723563	other_element	.	.
II	9724644	9724794	coding_promoter	WBGene00013145	-
II	9727285	9727435	putative_enhancer	.	.
II	9727939	9728089	putative_enhancer	.	.
II	9728414	9728564	other_element	.	.
II	9729272	9729422	other_element	.	.
II	9729968	9730118	putative_enhancer	.	.
II	9730587	9730737	other_element	.	.
II	9731949	9732099	coding_promoter	WBGene00003100	+
II	9737628	9737778	putative_enhancer	.	.
II	9738513	9738663	putative_enhancer	.	.
II	9738996	9739146	unassigned_promoter	.	.
II	9739662	9739812	putative_enhancer	.	.
II	9740343	9740493	putative_enhancer	.	.
II	9740727	9740877	unassigned_promoter	.	.
II	9741544	9741694	putative_enhancer	.	.
II	9742022	9742172	putative_enhancer	.	.
II	9746196	9746346	coding_promoter	WBGene00003785	+
II	9746196	9746346	coding_promoter	WBGene00013143	-
II	9750265	9750415	putative_enhancer	.	.
II	9752388	9752538	coding_promoter	WBGene00013146	-
II	9753183	9753333	putative_enhancer	.	.
II	9755550	9755700	coding_promoter	WBGene00014261	+
II	9757829	9757979	coding_promoter	WBGene00014261	+
II	9759520	9759670	other_element	.	.
II	9760117	9760267	other_element	.	.
II	9760574	9760724	coding_promoter	WBGene00014261	+
II	9764752	9764902	coding_promoter	WBGene00014261	+
II	9767998	9768148	other_element	.	.
II	9770253	9770403	coding_promoter	WBGene00000178	-
II	9773167	9773317	putative_enhancer	.	.
II	9773559	9773709	non-coding_RNA	WBGene00014513	+
II	9774369	9774519	coding_promoter	WBGene00014262	-
II	9774825	9774975	non-coding_RNA	WBGene00045147	-
II	9778647	9778797	coding_promoter	WBGene00011678	-
II	9781962	9782112	coding_promoter	WBGene00011677	-
II	9787502	9787652	coding_promoter	WBGene00011676	-
II	9787889	9788039	putative_enhancer	.	.
II	9788749	9788899	putative_enhancer	.	.
II	9791321	9791471	putative_enhancer	.	.
II	9793346	9793496	coding_promoter	WBGene00011675	-
II	9795620	9795770	pseudogene_promoter	WBGene00014838	-
II	9797791	9797941	coding_promoter	WBGene00011671	-
II	9798231	9798381	other_element	.	.
II	9798646	9798796	other_element	.	.
II	9800399	9800549	coding_promoter	WBGene00011672	-
II	9802761	9802911	coding_promoter	WBGene00011673	-
II	9803406	9803556	coding_promoter	WBGene00000372	+
II	9807667	9807817	coding_promoter	WBGene00011674	-
II	9828743	9828893	coding_promoter	WBGene00014158	+
II	9829254	9829404	coding_promoter	WBGene00014158	+
II	9838126	9838276	putative_enhancer	.	.
II	9838593	9838743	coding_promoter	WBGene00014159	-
II	9840516	9840666	coding_promoter	WBGene00270290	-
II	9841879	9842029	other_element	.	.
II	9842256	9842406	coding_promoter	WBGene00014163	-
II	9842636	9842786	other_element	.	.
II	9874870	9875020	coding_promoter	WBGene00007462	+
II	9874870	9875020	coding_promoter	WBGene00007466	-
II	9878206	9878356	putative_enhancer	.	.
II	9878589	9878739	putative_enhancer	.	.
II	9879879	9880029	unassigned_promoter	.	.
II	9880258	9880408	other_element	.	.
II	9880971	9881121	coding_promoter	WBGene00007474	+
II	9881872	9882022	putative_enhancer	.	.
II	9890931	9891081	coding_promoter	WBGene00007463	-
II	9891421	9891571	coding_promoter	WBGene00086566	+
II	9891912	9892062	coding_promoter	WBGene00086566	+
II	9892538	9892688	coding_promoter	WBGene00086566	+
II	9892538	9892688	coding_promoter	WBGene00007463	-
II	9895310	9895460	coding_promoter	WBGene00009146	+
II	9896106	9896256	other_element	.	.
II	9901822	9901972	other_element	.	.
II	9921725	9921875	coding_promoter	WBGene00007329	+
II	9924302	9924452	putative_enhancer	.	.
II	9931105	9931255	coding_promoter	WBGene00007331	+
II	9931563	9931713	coding_promoter	WBGene00007331	+
II	9933632	9933782	other_element	.	.
II	9934077	9934227	putative_enhancer	.	.
II	9934661	9934811	putative_enhancer	.	.
II	9935140	9935290	putative_enhancer	.	.
II	9935689	9935839	putative_enhancer	.	.
II	9936991	9937141	coding_promoter	WBGene00007332	+
II	9937762	9937912	coding_promoter	WBGene00007332	+
II	9937762	9937912	coding_promoter	WBGene00007330	-
II	9938952	9939102	coding_promoter	WBGene00007332	+
II	9938952	9939102	coding_promoter	WBGene00007334	-
II	9940546	9940696	coding_promoter	WBGene00007333	+
II	9943899	9944049	putative_enhancer	.	.
II	9947064	9947214	putative_enhancer	.	.
II	9948842	9948992	putative_enhancer	.	.
II	9949747	9949897	coding_promoter	WBGene00001207	+
II	9952627	9952777	putative_enhancer	.	.
II	9953430	9953580	other_element	.	.
II	9954430	9954580	coding_promoter	WBGene00001207	+
II	9956092	9956242	putative_enhancer	.	.
II	9960079	9960229	unassigned_promoter	.	.
II	9963557	9963707	other_element	.	.
II	9963840	9963990	putative_enhancer	.	.
II	9964182	9964332	putative_enhancer	.	.
II	9964740	9964890	putative_enhancer	.	.
II	9965164	9965314	putative_enhancer	.	.
II	9965913	9966063	putative_enhancer	.	.
II	9967623	9967773	putative_enhancer	.	.
II	9967888	9968038	putative_enhancer	.	.
II	9968442	9968592	coding_promoter	WBGene00011275	+
II	9968442	9968592	coding_promoter	WBGene00011273	-
II	9970842	9970992	coding_promoter	WBGene00011274	-
II	9973483	9973633	coding_promoter	WBGene00011276	-
II	9973781	9973931	other_element	.	.
II	9974317	9974467	putative_enhancer	.	.
II	9974725	9974875	putative_enhancer	.	.
II	9975077	9975227	coding_promoter	WBGene00011276	-
II	9975571	9975721	putative_enhancer	.	.
II	9980382	9980532	coding_promoter	WBGene00014130	-
II	9982653	9982803	unassigned_promoter	.	.
II	9984984	9985134	coding_promoter	WBGene00002266	+
II	9985357	9985507	putative_enhancer	.	.
II	9986133	9986283	putative_enhancer	.	.
II	9986748	9986898	putative_enhancer	.	.
II	9987309	9987459	coding_promoter	WBGene00002266	+
II	9988723	9988873	unassigned_promoter	.	.
II	9989695	9989845	other_element	.	.
II	9990246	9990396	coding_promoter	WBGene00002266	+
II	9992644	9992794	putative_enhancer	.	.
II	9993532	9993682	coding_promoter	WBGene00002266	+
II	9994575	9994725	other_element	.	.
II	9994834	9994984	putative_enhancer	.	.
II	9995773	9995923	putative_enhancer	.	.
II	9996137	9996287	other_element	.	.
II	9996794	9996944	other_element	.	.
II	10001221	10001371	coding_promoter	WBGene00014127	+
II	10001221	10001371	coding_promoter	WBGene00003773	-
II	10008951	10009101	putative_enhancer	.	.
II	10010789	10010939	putative_enhancer	.	.
II	10011050	10011200	putative_enhancer	.	.
II	10011566	10011716	putative_enhancer	.	.
II	10011875	10012025	putative_enhancer	.	.
II	10012445	10012595	putative_enhancer	.	.
II	10012683	10012833	other_element	.	.
II	10014872	10015022	putative_enhancer	.	.
II	10016016	10016166	coding_promoter	WBGene00002265	-
II	10016289	10016439	putative_enhancer	.	.
II	10017212	10017362	putative_enhancer	.	.
II	10017658	10017808	coding_promoter	WBGene00002265	-
II	10018664	10018814	putative_enhancer	.	.
II	10019724	10019874	unassigned_promoter	.	.
II	10020905	10021055	putative_enhancer	.	.
II	10021262	10021412	putative_enhancer	.	.
II	10021753	10021903	putative_enhancer	.	.
II	10025109	10025259	unassigned_promoter	.	.
II	10025968	10026118	other_element	.	.
II	10028322	10028472	coding_promoter	WBGene00009947	+
II	10028322	10028472	coding_promoter	WBGene00009948	-
II	10029224	10029374	coding_promoter	WBGene00009947	+
II	10033611	10033761	putative_enhancer	.	.
II	10034903	10035053	putative_enhancer	.	.
II	10035264	10035414	putative_enhancer	.	.
II	10038530	10038680	putative_enhancer	.	.
II	10039359	10039509	putative_enhancer	.	.
II	10039925	10040075	coding_promoter	WBGene00002497	-
II	10040403	10040553	coding_promoter	WBGene00009946	+
II	10044704	10044854	putative_enhancer	.	.
II	10045139	10045289	coding_promoter	WBGene00009945	-
II	10045821	10045971	coding_promoter	WBGene00009945	-
II	10046221	10046371	coding_promoter	WBGene00001447	+
II	10046221	10046371	coding_promoter	WBGene00009945	-
II	10065030	10065180	putative_enhancer	.	.
II	10065629	10065779	non-coding_RNA	WBGene00219825	+
II	10066738	10066888	putative_enhancer	.	.
II	10070477	10070627	putative_enhancer	.	.
II	10071107	10071257	other_element	.	.
II	10071779	10071929	putative_enhancer	.	.
II	10072357	10072507	putative_enhancer	.	.
II	10073555	10073705	putative_enhancer	.	.
II	10074099	10074249	putative_enhancer	.	.
II	10074583	10074733	putative_enhancer	.	.
II	10074894	10075044	coding_promoter	WBGene00000995	-
II	10075843	10075993	unassigned_promoter	.	.
II	10076112	10076262	putative_enhancer	.	.
II	10077270	10077420	other_element	.	.
II	10078991	10079141	putative_enhancer	.	.
II	10079742	10079892	putative_enhancer	.	.
II	10081243	10081393	unassigned_promoter	.	.
II	10083946	10084096	other_element	.	.
II	10084983	10085133	putative_enhancer	.	.
II	10085266	10085416	putative_enhancer	.	.
II	10086007	10086157	putative_enhancer	.	.
II	10087083	10087233	other_element	.	.
II	10094317	10094467	coding_promoter	WBGene00014164	+
II	10094848	10094998	putative_enhancer	.	.
II	10095346	10095496	putative_enhancer	.	.
II	10100037	10100187	coding_promoter	WBGene00014165	+
II	10100037	10100187	coding_promoter	WBGene00003928	-
II	10105901	10106051	coding_promoter	WBGene00014166	-
II	10122690	10122840	coding_promoter	WBGene00044035	+
II	10125502	10125652	other_element	.	.
II	10134415	10134565	coding_promoter	WBGene00206354	+
II	10136784	10136934	coding_promoter	WBGene00004017	+
II	10139298	10139448	coding_promoter	WBGene00009192	+
II	10139672	10139822	other_element	.	.
II	10144161	10144311	other_element	.	.
II	10146584	10146734	coding_promoter	WBGene00003939	+
II	10149183	10149333	other_element	.	.
II	10151320	10151470	putative_enhancer	.	.
II	10159954	10160104	putative_enhancer	.	.
II	10160554	10160704	putative_enhancer	.	.
II	10161095	10161245	putative_enhancer	.	.
II	10162014	10162164	coding_promoter	WBGene00000914	-
II	10162926	10163076	unassigned_promoter	.	.
II	10163669	10163819	putative_enhancer	.	.
II	10163968	10164118	other_element	.	.
II	10164444	10164594	putative_enhancer	.	.
II	10166439	10166589	putative_enhancer	.	.
II	10167830	10167980	putative_enhancer	.	.
II	10169068	10169218	putative_enhancer	.	.
II	10169269	10169419	coding_promoter	WBGene00000914	-
II	10169537	10169687	coding_promoter	WBGene00000914	-
II	10170994	10171144	coding_promoter	WBGene00001686	+
II	10171593	10171743	other_element	.	.
II	10171975	10172125	other_element	.	.
II	10172552	10172702	coding_promoter	WBGene00009364	+
II	10173889	10174039	other_element	.	.
II	10174445	10174595	coding_promoter	WBGene00009365	+
II	10174920	10175070	putative_enhancer	.	.
II	10191251	10191401	other_element	.	.
II	10197223	10197373	coding_promoter	WBGene00011038	+
II	10200854	10201004	coding_promoter	WBGene00011040	-
II	10201562	10201712	putative_enhancer	.	.
II	10202419	10202569	unassigned_promoter	.	.
II	10203251	10203401	putative_enhancer	.	.
II	10203920	10204070	coding_promoter	WBGene00011040	-
II	10204755	10204905	coding_promoter	WBGene00011331	+
II	10206973	10207123	putative_enhancer	.	.
II	10207965	10208115	putative_enhancer	.	.
II	10209359	10209509	other_element	.	.
II	10210072	10210222	other_element	.	.
II	10211719	10211869	putative_enhancer	.	.
II	10214131	10214281	other_element	.	.
II	10214605	10214755	putative_enhancer	.	.
II	10217314	10217464	coding_promoter	WBGene00004334	+
II	10217948	10218098	putative_enhancer	.	.
II	10218249	10218399	coding_promoter	WBGene00004334	+
II	10220464	10220614	coding_promoter	WBGene00004038	+
II	10220800	10220950	putative_enhancer	.	.
II	10221733	10221883	putative_enhancer	.	.
II	10222909	10223059	other_element	.	.
II	10231174	10231324	putative_enhancer	.	.
II	10231516	10231666	putative_enhancer	.	.
II	10232022	10232172	putative_enhancer	.	.
II	10232553	10232703	putative_enhancer	.	.
II	10232910	10233060	putative_enhancer	.	.
II	10236712	10236862	putative_enhancer	.	.
II	10239281	10239431	putative_enhancer	.	.
II	10242412	10242562	putative_enhancer	.	.
II	10246839	10246989	putative_enhancer	.	.
II	10247705	10247855	coding_promoter	WBGene00011333	-
II	10248000	10248150	coding_promoter	WBGene00010015	+
II	10248000	10248150	coding_promoter	WBGene00011333	-
II	10248466	10248616	coding_promoter	WBGene00010015	+
II	10249537	10249687	putative_enhancer	.	.
II	10274275	10274425	putative_enhancer	.	.
II	10284903	10285053	putative_enhancer	.	.
II	10289040	10289190	coding_promoter	WBGene00014171	-
II	10293915	10294065	putative_enhancer	.	.
II	10294423	10294573	putative_enhancer	.	.
II	10296820	10296970	putative_enhancer	.	.
II	10298340	10298490	putative_enhancer	.	.
II	10300054	10300204	putative_enhancer	.	.
II	10300524	10300674	coding_promoter	WBGene00007022	+
II	10300524	10300674	coding_promoter	WBGene00014171	-
II	10301045	10301195	coding_promoter	WBGene00007022	+
II	10302177	10302327	non-coding_RNA	WBGene00014635	+
II	10302177	10302327	non-coding_RNA	WBGene00014638	-
II	10302349	10302499	non-coding_RNA	WBGene00014635	+
II	10302349	10302499	non-coding_RNA	WBGene00014638	-
II	10302827	10302977	coding_promoter	WBGene00014172	-
II	10303183	10303333	putative_enhancer	.	.
II	10303851	10304001	coding_promoter	WBGene00006918	-
II	10304182	10304332	putative_enhancer	.	.
II	10304389	10304539	other_element	.	.
II	10304745	10304895	non-coding_RNA	WBGene00014636	+
II	10304745	10304895	non-coding_RNA	WBGene00014637	-
II	10304906	10305056	non-coding_RNA	WBGene00014636	+
II	10304906	10305056	non-coding_RNA	WBGene00014637	-
II	10312123	10312273	coding_promoter	WBGene00014173	+
II	10327556	10327706	putative_enhancer	.	.
II	10328922	10329072	other_element	.	.
II	10345346	10345496	putative_enhancer	.	.
II	10345583	10345733	putative_enhancer	.	.
II	10346113	10346263	coding_promoter	WBGene00007420	+
II	10350057	10350207	coding_promoter	WBGene00007412	-
II	10350609	10350759	coding_promoter	WBGene00007419	+
II	10350609	10350759	coding_promoter	WBGene00007412	-
II	10357726	10357876	putative_enhancer	.	.
II	10358387	10358537	other_element	.	.
II	10358815	10358965	putative_enhancer	.	.
II	10359514	10359664	coding_promoter	WBGene00007414	-
II	10369738	10369888	coding_promoter	WBGene00007417	-
II	10369933	10370083	putative_enhancer	.	.
II	10370945	10371095	unassigned_promoter	.	.
II	10372519	10372669	putative_enhancer	.	.
II	10373173	10373323	putative_enhancer	.	.
II	10373620	10373770	putative_enhancer	.	.
II	10374028	10374178	putative_enhancer	.	.
II	10374854	10375004	coding_promoter	WBGene00007417	-
II	10375726	10375876	putative_enhancer	.	.
II	10378010	10378160	unassigned_promoter	.	.
II	10378938	10379088	putative_enhancer	.	.
II	10379715	10379865	coding_promoter	WBGene00011661	+
II	10380253	10380403	other_element	.	.
II	10380563	10380713	coding_promoter	WBGene00011661	+
II	10381666	10381816	other_element	.	.
II	10381917	10382067	putative_enhancer	.	.
II	10382369	10382519	coding_promoter	WBGene00011661	+
II	10383685	10383835	unassigned_promoter	.	.
II	10384803	10384953	putative_enhancer	.	.
II	10385171	10385321	coding_promoter	WBGene00011661	+
II	10385777	10385927	putative_enhancer	.	.
II	10388153	10388303	coding_promoter	WBGene00011662	+
II	10388434	10388584	unassigned_promoter	.	.
II	10388815	10388965	coding_promoter	WBGene00011662	+
II	10389186	10389336	unassigned_promoter	.	.
II	10389870	10390020	putative_enhancer	.	.
II	10390512	10390662	coding_promoter	WBGene00011662	+
II	10393010	10393160	putative_enhancer	.	.
II	10393395	10393545	other_element	.	.
II	10393789	10393939	coding_promoter	WBGene00001683	+
II	10394515	10394665	other_element	.	.
II	10394822	10394972	putative_enhancer	.	.
II	10395472	10395622	coding_promoter	WBGene00011663	+
II	10403117	10403267	putative_enhancer	.	.
II	10405735	10405885	other_element	.	.
II	10406092	10406242	coding_promoter	WBGene00008484	+
II	10411424	10411574	coding_promoter	WBGene00008484	+
II	10416431	10416581	coding_promoter	WBGene00008480	+
II	10416609	10416759	coding_promoter	WBGene00008480	+
II	10416998	10417148	putative_enhancer	.	.
II	10430616	10430766	putative_enhancer	.	.
II	10433443	10433593	putative_enhancer	.	.
II	10439888	10440038	coding_promoter	WBGene00008483	+
II	10440705	10440855	coding_promoter	WBGene00008483	+
II	10444012	10444162	coding_promoter	WBGene00014057	+
II	10444338	10444488	putative_enhancer	.	.
II	10445068	10445218	unassigned_promoter	.	.
II	10445432	10445582	coding_promoter	WBGene00014058	+
II	10445858	10446008	coding_promoter	WBGene00014058	+
II	10446393	10446543	coding_promoter	WBGene00014058	+
II	10446736	10446886	coding_promoter	WBGene00014058	+
II	10447096	10447246	unassigned_promoter	.	.
II	10447435	10447585	unassigned_promoter	.	.
II	10447774	10447924	coding_promoter	WBGene00014058	+
II	10448476	10448626	other_element	.	.
II	10449810	10449960	putative_enhancer	.	.
II	10450272	10450422	coding_promoter	WBGene00003038	+
II	10450560	10450710	coding_promoter	WBGene00003038	+
II	10452552	10452702	coding_promoter	WBGene00014060	+
II	10455949	10456099	coding_promoter	WBGene00014065	+
II	10456890	10457040	putative_enhancer	.	.
II	10458035	10458185	coding_promoter	WBGene00014065	+
II	10459472	10459622	coding_promoter	WBGene00014065	+
II	10466703	10466853	coding_promoter	WBGene00006583	+
II	10466703	10466853	coding_promoter	WBGene00014062	-
II	10470273	10470423	coding_promoter	WBGene00014063	-
II	10471455	10471605	coding_promoter	WBGene00014041	-
II	10482065	10482215	coding_promoter	WBGene00014046	-
II	10482326	10482476	coding_promoter	WBGene00014049	+
II	10482326	10482476	coding_promoter	WBGene00014046	-
II	10483068	10483218	putative_enhancer	.	.
II	10483742	10483892	other_element	.	.
II	10484807	10484957	coding_promoter	WBGene00195145	+
II	10485761	10485911	putative_enhancer	.	.
II	10490474	10490624	coding_promoter	WBGene00014047	-
II	10498863	10499013	other_element	.	.
II	10500046	10500196	putative_enhancer	.	.
II	10500795	10500945	putative_enhancer	.	.
II	10501057	10501207	putative_enhancer	.	.
II	10501743	10501893	putative_enhancer	.	.
II	10502751	10502901	coding_promoter	WBGene00004134	-
II	10503656	10503806	putative_enhancer	.	.
II	10504188	10504338	other_element	.	.
II	10504793	10504943	putative_enhancer	.	.
II	10505152	10505302	putative_enhancer	.	.
II	10506077	10506227	coding_promoter	WBGene00004134	-
II	10507527	10507677	other_element	.	.
II	10509826	10509976	coding_promoter	WBGene00010318	-
II	10510408	10510558	coding_promoter	WBGene00010319	+
II	10515579	10515729	putative_enhancer	.	.
II	10516495	10516645	coding_promoter	WBGene00010320	-
II	10519102	10519252	coding_promoter	WBGene00010320	-
II	10520286	10520436	coding_promoter	WBGene00010320	-
II	10523191	10523341	coding_promoter	WBGene00010321	-
II	10523728	10523878	unassigned_promoter	.	.
II	10524539	10524689	coding_promoter	WBGene00010322	-
II	10525240	10525390	coding_promoter	WBGene00010322	-
II	10527765	10527915	coding_promoter	WBGene00003107	+
II	10528759	10528909	putative_enhancer	.	.
II	10529505	10529655	putative_enhancer	.	.
II	10530341	10530491	other_element	.	.
II	10530635	10530785	putative_enhancer	.	.
II	10532767	10532917	other_element	.	.
II	10538070	10538220	putative_enhancer	.	.
II	10541417	10541567	putative_enhancer	.	.
II	10541876	10542026	putative_enhancer	.	.
II	10542047	10542197	coding_promoter	WBGene00004185	-
II	10542854	10543004	putative_enhancer	.	.
II	10543287	10543437	unassigned_promoter	.	.
II	10543882	10544032	putative_enhancer	.	.
II	10544472	10544622	putative_enhancer	.	.
II	10544938	10545088	unassigned_promoter	.	.
II	10545295	10545445	non-coding_RNA	WBGene00045074	-
II	10545819	10545969	putative_enhancer	.	.
II	10546123	10546273	putative_enhancer	.	.
II	10546747	10546897	putative_enhancer	.	.
II	10547278	10547428	putative_enhancer	.	.
II	10547899	10548049	putative_enhancer	.	.
II	10548282	10548432	unassigned_promoter	.	.
II	10548946	10549096	coding_promoter	WBGene00011304	-
II	10549408	10549558	putative_enhancer	.	.
II	10550004	10550154	unassigned_promoter	.	.
II	10550343	10550493	putative_enhancer	.	.
II	10550901	10551051	putative_enhancer	.	.
II	10551206	10551356	putative_enhancer	.	.
II	10551747	10551897	putative_enhancer	.	.
II	10552092	10552242	putative_enhancer	.	.
II	10552565	10552715	putative_enhancer	.	.
II	10552896	10553046	putative_enhancer	.	.
II	10553367	10553517	putative_enhancer	.	.
II	10553520	10553670	putative_enhancer	.	.
II	10553833	10553983	unassigned_promoter	.	.
II	10554117	10554267	putative_enhancer	.	.
II	10554838	10554988	putative_enhancer	.	.
II	10555110	10555260	coding_promoter	WBGene00011304	-
II	10555599	10555749	unassigned_promoter	.	.
II	10555903	10556053	putative_enhancer	.	.
II	10556853	10557003	unassigned_promoter	.	.
II	10557383	10557533	unassigned_promoter	.	.
II	10558497	10558647	coding_promoter	WBGene00011304	-
II	10558963	10559113	unassigned_promoter	.	.
II	10559238	10559388	coding_promoter	WBGene00011304	-
II	10559646	10559796	putative_enhancer	.	.
II	10559944	10560094	putative_enhancer	.	.
II	10560259	10560409	putative_enhancer	.	.
II	10562941	10563091	non-coding_RNA	WBGene00045152	-
II	10563191	10563341	non-coding_RNA	WBGene00045152	-
II	10563497	10563647	coding_promoter	WBGene00007352	-
II	10563863	10564013	coding_promoter	WBGene00007352	-
II	10565894	10566044	coding_promoter	WBGene00007353	+
II	10566620	10566770	coding_promoter	WBGene00007353	+
II	10567967	10568117	putative_enhancer	.	.
II	10568699	10568849	putative_enhancer	.	.
II	10569600	10569750	coding_promoter	WBGene00007353	+
II	10576388	10576538	other_element	.	.
II	10578399	10578549	coding_promoter	WBGene00007355	+
II	10578399	10578549	pseudogene_promoter	WBGene00014667	-
II	10578582	10578732	coding_promoter	WBGene00007355	+
II	10578582	10578732	pseudogene_promoter	WBGene00014667	-
II	10578955	10579105	coding_promoter	WBGene00007355	+
II	10578955	10579105	pseudogene_promoter	WBGene00014667	-
II	10583854	10584004	putative_enhancer	.	.
II	10594883	10595033	coding_promoter	WBGene00007557	-
II	10596448	10596598	putative_enhancer	.	.
II	10599084	10599234	coding_promoter	WBGene00007560	+
II	10599084	10599234	coding_promoter	WBGene00007559	-
II	10607351	10607501	coding_promoter	WBGene00007561	-
II	10607717	10607867	coding_promoter	WBGene00007561	-
II	10608479	10608629	coding_promoter	WBGene00007562	+
II	10608790	10608940	coding_promoter	WBGene00007562	+
II	10609850	10610000	putative_enhancer	.	.
II	10610765	10610915	other_element	.	.
II	10612928	10613078	putative_enhancer	.	.
II	10618076	10618226	other_element	.	.
II	10621043	10621193	coding_promoter	WBGene00010893	+
II	10622156	10622306	putative_enhancer	.	.
II	10627208	10627358	putative_enhancer	.	.
II	10628415	10628565	putative_enhancer	.	.
II	10631045	10631195	putative_enhancer	.	.
II	10646615	10646765	putative_enhancer	.	.
II	10647208	10647358	coding_promoter	WBGene00010901	+
II	10652237	10652387	putative_enhancer	.	.
II	10653619	10653769	putative_enhancer	.	.
II	10655057	10655207	coding_promoter	WBGene00004704	+
II	10656533	10656683	putative_enhancer	.	.
II	10657343	10657493	putative_enhancer	.	.
II	10657757	10657907	coding_promoter	WBGene00010897	-
II	10658197	10658347	unassigned_promoter	.	.
II	10658457	10658607	putative_enhancer	.	.
II	10658839	10658989	coding_promoter	WBGene00004704	+
II	10658839	10658989	coding_promoter	WBGene00010896	-
II	10661789	10661939	coding_promoter	WBGene00008433	-
II	10662866	10663016	coding_promoter	WBGene00271706	-
II	10672006	10672156	putative_enhancer	.	.
II	10674304	10674454	coding_promoter	WBGene00004207	+
II	10675315	10675465	coding_promoter	WBGene00004207	+
II	10676394	10676544	putative_enhancer	.	.
II	10678842	10678992	putative_enhancer	.	.
II	10680739	10680889	putative_enhancer	.	.
II	10681986	10682136	putative_enhancer	.	.
II	10682973	10683123	putative_enhancer	.	.
II	10683627	10683777	putative_enhancer	.	.
II	10684974	10685124	putative_enhancer	.	.
II	10686051	10686201	coding_promoter	WBGene00004207	+
II	10688975	10689125	other_element	.	.
II	10690900	10691050	other_element	.	.
II	10691295	10691445	other_element	.	.
II	10693806	10693956	coding_promoter	WBGene00001522	-
II	10694934	10695084	coding_promoter	WBGene00001586	+
II	10697866	10698016	putative_enhancer	.	.
II	10703705	10703855	putative_enhancer	.	.
II	10704721	10704871	coding_promoter	WBGene00000616	+
II	10706077	10706227	putative_enhancer	.	.
II	10706811	10706961	putative_enhancer	.	.
II	10707085	10707235	coding_promoter	WBGene00000656	+
II	10707614	10707764	putative_enhancer	.	.
II	10708485	10708635	coding_promoter	WBGene00000251	+
II	10712175	10712325	putative_enhancer	.	.
II	10714355	10714505	coding_promoter	WBGene00007488	-
II	10714637	10714787	coding_promoter	WBGene00007489	+
II	10718498	10718648	putative_enhancer	.	.
II	10720099	10720249	coding_promoter	WBGene00007490	+
II	10723260	10723410	unassigned_promoter	.	.
II	10725550	10725700	putative_enhancer	.	.
II	10730855	10731005	putative_enhancer	.	.
II	10734761	10734911	putative_enhancer	.	.
II	10735997	10736147	coding_promoter	WBGene00008256	-
II	10742658	10742808	putative_enhancer	.	.
II	10743647	10743797	putative_enhancer	.	.
II	10744950	10745100	putative_enhancer	.	.
II	10745793	10745943	putative_enhancer	.	.
II	10746217	10746367	putative_enhancer	.	.
II	10750213	10750363	putative_enhancer	.	.
II	10753699	10753849	other_element	.	.
II	10754551	10754701	putative_enhancer	.	.
II	10755582	10755732	putative_enhancer	.	.
II	10756997	10757147	other_element	.	.
II	10759095	10759245	putative_enhancer	.	.
II	10761883	10762033	putative_enhancer	.	.
II	10764496	10764646	coding_promoter	WBGene00003404	-
II	10765571	10765721	putative_enhancer	.	.
II	10769152	10769302	putative_enhancer	.	.
II	10770839	10770989	unassigned_promoter	.	.
II	10772240	10772390	putative_enhancer	.	.
II	10773474	10773624	putative_enhancer	.	.
II	10774176	10774326	putative_enhancer	.	.
II	10774470	10774620	coding_promoter	WBGene00003404	-
II	10774755	10774905	putative_enhancer	.	.
II	10775740	10775890	coding_promoter	WBGene00003404	-
II	10777294	10777444	coding_promoter	WBGene00003404	-
II	10783335	10783485	coding_promoter	WBGene00002297	-
II	10783677	10783827	coding_promoter	WBGene00002297	-
II	10784357	10784507	coding_promoter	WBGene00000411	+
II	10784882	10785032	putative_enhancer	.	.
II	10785232	10785382	coding_promoter	WBGene00000411	+
II	10789452	10789602	putative_enhancer	.	.
II	10796431	10796581	coding_promoter	WBGene00011068	-
II	10798605	10798755	coding_promoter	WBGene00003805	-
II	10798831	10798981	other_element	.	.
II	10799100	10799250	putative_enhancer	.	.
II	10800200	10800350	putative_enhancer	.	.
II	10801297	10801447	other_element	.	.
II	10802605	10802755	putative_enhancer	.	.
II	10804359	10804509	coding_promoter	WBGene00011069	+
II	10804649	10804799	putative_enhancer	.	.
II	10807152	10807302	other_element	.	.
II	10810905	10811055	coding_promoter	WBGene00011070	+
II	10812637	10812787	other_element	.	.
II	10820141	10820291	coding_promoter	WBGene00001153	+
II	10820141	10820291	coding_promoter	WBGene00011071	-
II	10820453	10820603	coding_promoter	WBGene00011071	-
II	10820807	10820957	coding_promoter	WBGene00001153	+
II	10824171	10824321	coding_promoter	WBGene00003367	+
II	10824171	10824321	coding_promoter	WBGene00023418	-
II	10828001	10828151	putative_enhancer	.	.
II	10828638	10828788	putative_enhancer	.	.
II	10829749	10829899	putative_enhancer	.	.
II	10830428	10830578	coding_promoter	WBGene00014848	-
II	10831248	10831398	other_element	.	.
II	10833209	10833359	other_element	.	.
II	10834438	10834588	putative_enhancer	.	.
II	10835087	10835237	unassigned_promoter	.	.
II	10835783	10835933	unassigned_promoter	.	.
II	10839320	10839470	other_element	.	.
II	10840164	10840314	non-coding_RNA	WBGene00014447	+
II	10841371	10841521	other_element	.	.
II	10841630	10841780	other_element	.	.
II	10843855	10844005	other_element	.	.
II	10847164	10847314	putative_enhancer	.	.
II	10849856	10850006	putative_enhancer	.	.
II	10851212	10851362	putative_enhancer	.	.
II	10859496	10859646	putative_enhancer	.	.
II	10860960	10861110	coding_promoter	WBGene00010911	-
II	10861413	10861563	other_element	.	.
II	10861828	10861978	putative_enhancer	.	.
II	10862171	10862321	coding_promoter	WBGene00010911	-
II	10862371	10862521	putative_enhancer	.	.
II	10862842	10862992	unassigned_promoter	.	.
II	10863062	10863212	coding_promoter	WBGene00010911	-
II	10863370	10863520	coding_promoter	WBGene00010911	-
II	10866829	10866979	other_element	.	.
II	10867341	10867491	non-coding_RNA	WBGene00194808	-
II	10868003	10868153	putative_enhancer	.	.
II	10868914	10869064	coding_promoter	WBGene00000293	+
II	10868914	10869064	coding_promoter	WBGene00010912	-
II	10869412	10869562	putative_enhancer	.	.
II	10872677	10872827	coding_promoter	WBGene00010333	+
II	10872677	10872827	coding_promoter	WBGene00000880	-
II	10877913	10878063	coding_promoter	WBGene00009700	+
II	10880835	10880985	putative_enhancer	.	.
II	10882617	10882767	putative_enhancer	.	.
II	10884541	10884691	coding_promoter	WBGene00009701	-
II	10884752	10884902	putative_enhancer	.	.
II	10886242	10886392	coding_promoter	WBGene00004222	+
II	10886242	10886392	coding_promoter	WBGene00009702	-
II	10886627	10886777	other_element	.	.
II	10887238	10887388	coding_promoter	WBGene00004222	+
II	10887238	10887388	coding_promoter	WBGene00009702	-
II	10888542	10888692	coding_promoter	WBGene00004222	+
II	10890197	10890347	other_element	.	.
II	10918458	10918608	coding_promoter	WBGene00006530	+
II	10918458	10918608	coding_promoter	WBGene00009705	-
II	10919567	10919717	putative_enhancer	.	.
II	10923672	10923822	putative_enhancer	.	.
II	10924806	10924956	coding_promoter	WBGene00010988	+
II	10925674	10925824	coding_promoter	WBGene00010988	+
II	10925923	10926073	putative_enhancer	.	.
II	10926293	10926443	coding_promoter	WBGene00010988	+
II	10926617	10926767	putative_enhancer	.	.
II	10929208	10929358	other_element	.	.
II	10930508	10930658	putative_enhancer	.	.
II	10930948	10931098	other_element	.	.
II	10932841	10932991	other_element	.	.
II	10935468	10935618	coding_promoter	WBGene00010989	-
II	10942047	10942197	coding_promoter	WBGene00219205	+
II	10942633	10942783	pseudogene_promoter	WBGene00014814	-
II	10944327	10944477	other_element	.	.
II	10945060	10945210	putative_enhancer	.	.
II	10945546	10945696	coding_promoter	WBGene00010990	-
II	10945732	10945882	coding_promoter	WBGene00010990	-
II	10946494	10946644	coding_promoter	WBGene00010990	-
II	10947010	10947160	coding_promoter	WBGene00010991	+
II	10948248	10948398	coding_promoter	WBGene00010990	-
II	10948720	10948870	coding_promoter	WBGene00010990	-
II	10949516	10949666	putative_enhancer	.	.
II	10950201	10950351	coding_promoter	WBGene00001753	+
II	10953328	10953478	coding_promoter	WBGene00003783	-
II	10958548	10958698	putative_enhancer	.	.
II	10959927	10960077	putative_enhancer	.	.
II	10961314	10961464	putative_enhancer	.	.
II	10962003	10962153	other_element	.	.
II	10963831	10963981	putative_enhancer	.	.
II	10964882	10965032	other_element	.	.
II	10965193	10965343	putative_enhancer	.	.
II	10966149	10966299	putative_enhancer	.	.
II	10969632	10969782	putative_enhancer	.	.
II	10970784	10970934	other_element	.	.
II	10972539	10972689	other_element	.	.
II	10973396	10973546	putative_enhancer	.	.
II	10974424	10974574	other_element	.	.
II	10975086	10975236	coding_promoter	WBGene00004215	+
II	10977608	10977758	putative_enhancer	.	.
II	10978461	10978611	other_element	.	.
II	10979305	10979455	putative_enhancer	.	.
II	10979524	10979674	coding_promoter	WBGene00004215	+
II	10980171	10980321	coding_promoter	WBGene00004215	+
II	10981177	10981327	putative_enhancer	.	.
II	10982102	10982252	putative_enhancer	.	.
II	10986571	10986721	putative_enhancer	.	.
II	10986875	10987025	coding_promoter	WBGene00004215	+
II	10987665	10987815	putative_enhancer	.	.
II	10988749	10988899	putative_enhancer	.	.
II	10989340	10989490	coding_promoter	WBGene00004215	+
II	10989815	10989965	putative_enhancer	.	.
II	10990048	10990198	putative_enhancer	.	.
II	10990752	10990902	putative_enhancer	.	.
II	10991333	10991483	putative_enhancer	.	.
II	10991501	10991651	putative_enhancer	.	.
II	10991695	10991845	putative_enhancer	.	.
II	10992396	10992546	putative_enhancer	.	.
II	10992691	10992841	putative_enhancer	.	.
II	10996548	10996698	other_element	.	.
II	10997972	10998122	putative_enhancer	.	.
II	10999807	10999957	putative_enhancer	.	.
II	11000775	11000925	putative_enhancer	.	.
II	11003499	11003649	other_element	.	.
II	11004391	11004541	putative_enhancer	.	.
II	11005827	11005977	putative_enhancer	.	.
II	11006739	11006889	putative_enhancer	.	.
II	11008684	11008834	putative_enhancer	.	.
II	11013930	11014080	coding_promoter	WBGene00000657	-
II	11015294	11015444	putative_enhancer	.	.
II	11015705	11015855	putative_enhancer	.	.
II	11016281	11016431	putative_enhancer	.	.
II	11016821	11016971	coding_promoter	WBGene00004300	-
II	11018577	11018727	unassigned_promoter	.	.
II	11019508	11019658	putative_enhancer	.	.
II	11020583	11020733	unassigned_promoter	.	.
II	11022132	11022282	coding_promoter	WBGene00002957	+
II	11024798	11024948	other_element	.	.
II	11025569	11025719	coding_promoter	WBGene00009355	-
II	11027968	11028118	other_element	.	.
II	11039526	11039676	unassigned_promoter	.	.
II	11039996	11040146	putative_enhancer	.	.
II	11041023	11041173	putative_enhancer	.	.
II	11041852	11042002	putative_enhancer	.	.
II	11042502	11042652	putative_enhancer	.	.
II	11043016	11043166	coding_promoter	WBGene00000472	-
II	11043697	11043847	coding_promoter	WBGene00000472	-
II	11043949	11044099	coding_promoter	WBGene00000472	-
II	11044254	11044404	putative_enhancer	.	.
II	11044791	11044941	other_element	.	.
II	11045347	11045497	other_element	.	.
II	11049285	11049435	putative_enhancer	.	.
II	11049998	11050148	coding_promoter	WBGene00009354	+
II	11049998	11050148	coding_promoter	WBGene00009353	-
II	11050469	11050619	putative_enhancer	.	.
II	11050771	11050921	coding_promoter	WBGene00009353	-
II	11054574	11054724	coding_promoter	WBGene00009729	-
II	11055249	11055399	coding_promoter	WBGene00009729	-
II	11056149	11056299	putative_enhancer	.	.
II	11056598	11056748	other_element	.	.
II	11056938	11057088	putative_enhancer	.	.
II	11057441	11057591	putative_enhancer	.	.
II	11058231	11058381	putative_enhancer	.	.
II	11062750	11062900	putative_enhancer	.	.
II	11063763	11063913	putative_enhancer	.	.
II	11064191	11064341	putative_enhancer	.	.
II	11064522	11064672	putative_enhancer	.	.
II	11065568	11065718	putative_enhancer	.	.
II	11066412	11066562	putative_enhancer	.	.
II	11072529	11072679	putative_enhancer	.	.
II	11072727	11072877	putative_enhancer	.	.
II	11074504	11074654	other_element	.	.
II	11075905	11076055	putative_enhancer	.	.
II	11076124	11076274	putative_enhancer	.	.
II	11076664	11076814	other_element	.	.
II	11077158	11077308	putative_enhancer	.	.
II	11077612	11077762	putative_enhancer	.	.
II	11078460	11078610	putative_enhancer	.	.
II	11080513	11080663	putative_enhancer	.	.
II	11080840	11080990	other_element	.	.
II	11081572	11081722	putative_enhancer	.	.
II	11082344	11082494	putative_enhancer	.	.
II	11082818	11082968	other_element	.	.
II	11083496	11083646	unassigned_promoter	.	.
II	11084399	11084549	putative_enhancer	.	.
II	11085263	11085413	putative_enhancer	.	.
II	11085761	11085911	putative_enhancer	.	.
II	11086794	11086944	putative_enhancer	.	.
II	11089193	11089343	putative_enhancer	.	.
II	11090008	11090158	putative_enhancer	.	.
II	11091653	11091803	coding_promoter	WBGene00004455	+
II	11091653	11091803	coding_promoter	WBGene00006788	-
II	11094853	11095003	putative_enhancer	.	.
II	11096290	11096440	other_element	.	.
II	11097060	11097210	putative_enhancer	.	.
II	11097475	11097625	coding_promoter	WBGene00003831	+
II	11097475	11097625	coding_promoter	WBGene00004454	-
II	11100548	11100698	other_element	.	.
II	11101607	11101757	coding_promoter	WBGene00007503	+
II	11102498	11102648	putative_enhancer	.	.
II	11102788	11102938	other_element	.	.
II	11103203	11103353	coding_promoter	WBGene00007499	-
II	11106103	11106253	coding_promoter	WBGene00007499	-
II	11106440	11106590	coding_promoter	WBGene00007500	+
II	11106440	11106590	coding_promoter	WBGene00007499	-
II	11111273	11111423	coding_promoter	WBGene00007502	-
II	11112486	11112636	coding_promoter	WBGene00003133	+
II	11125475	11125625	putative_enhancer	.	.
II	11125940	11126090	putative_enhancer	.	.
II	11126543	11126693	coding_promoter	WBGene00003076	+
II	11126543	11126693	coding_promoter	WBGene00004478	-
II	11127724	11127874	putative_enhancer	.	.
II	11128345	11128495	putative_enhancer	.	.
II	11132401	11132551	putative_enhancer	.	.
II	11132664	11132814	coding_promoter	WBGene00044916	-
II	11135399	11135549	putative_enhancer	.	.
II	11135827	11135977	coding_promoter	WBGene00009578	-
II	11136036	11136186	coding_promoter	WBGene00009578	-
II	11140888	11141038	coding_promoter	WBGene00009579	+
II	11142629	11142779	coding_promoter	WBGene00009579	+
II	11143990	11144140	putative_enhancer	.	.
II	11144960	11145110	coding_promoter	WBGene00009579	+
II	11149981	11150131	other_element	.	.
II	11150392	11150542	other_element	.	.
II	11151073	11151223	putative_enhancer	.	.
II	11151798	11151948	putative_enhancer	.	.
II	11153214	11153364	coding_promoter	WBGene00004096	-
II	11153997	11154147	coding_promoter	WBGene00004096	-
II	11155147	11155297	putative_enhancer	.	.
II	11155637	11155787	putative_enhancer	.	.
II	11156296	11156446	putative_enhancer	.	.
II	11156627	11156777	putative_enhancer	.	.
II	11157033	11157183	other_element	.	.
II	11157835	11157985	non-coding_RNA	WBGene00014426	-
II	11158350	11158500	other_element	.	.
II	11158802	11158952	putative_enhancer	.	.
II	11160606	11160756	putative_enhancer	.	.
II	11161831	11161981	putative_enhancer	.	.
II	11162413	11162563	coding_promoter	WBGene00004227	-
II	11163433	11163583	putative_enhancer	.	.
II	11164188	11164338	coding_promoter	WBGene00004227	-
II	11164798	11164948	coding_promoter	WBGene00004227	-
II	11165474	11165624	coding_promoter	WBGene00004227	-
II	11166546	11166696	unassigned_promoter	.	.
II	11167242	11167392	unassigned_promoter	.	.
II	11168759	11168909	putative_enhancer	.	.
II	11170701	11170851	coding_promoter	WBGene00194956	+
II	11175125	11175275	putative_enhancer	.	.
II	11175447	11175597	coding_promoter	WBGene00009511	-
II	11176593	11176743	coding_promoter	WBGene00194955	-
II	11177741	11177891	coding_promoter	WBGene00194955	-
II	11178658	11178808	other_element	.	.
II	11178936	11179086	other_element	.	.
II	11180055	11180205	coding_promoter	WBGene00009512	+
II	11180256	11180406	coding_promoter	WBGene00009512	+
II	11181330	11181480	coding_promoter	WBGene00009512	+
II	11181330	11181480	coding_promoter	WBGene00194955	-
II	11182643	11182793	putative_enhancer	.	.
II	11183075	11183225	other_element	.	.
II	11185078	11185228	coding_promoter	WBGene00009513	+
II	11185078	11185228	coding_promoter	WBGene00003046	-
II	11187742	11187892	putative_enhancer	.	.
II	11188198	11188348	putative_enhancer	.	.
II	11192537	11192687	putative_enhancer	.	.
II	11192894	11193044	putative_enhancer	.	.
II	11193572	11193722	unassigned_promoter	.	.
II	11194321	11194471	other_element	.	.
II	11194785	11194935	other_element	.	.
II	11195152	11195302	putative_enhancer	.	.
II	11196229	11196379	unassigned_promoter	.	.
II	11196863	11197013	other_element	.	.
II	11197072	11197222	other_element	.	.
II	11198514	11198664	other_element	.	.
II	11198990	11199140	coding_promoter	WBGene00011522	+
II	11200440	11200590	coding_promoter	WBGene00011522	+
II	11201640	11201790	putative_enhancer	.	.
II	11201910	11202060	putative_enhancer	.	.
II	11202795	11202945	putative_enhancer	.	.
II	11203256	11203406	putative_enhancer	.	.
II	11204018	11204168	putative_enhancer	.	.
II	11205914	11206064	putative_enhancer	.	.
II	11207706	11207856	putative_enhancer	.	.
II	11211623	11211773	other_element	.	.
II	11211849	11211999	putative_enhancer	.	.
II	11220873	11221023	putative_enhancer	.	.
II	11221911	11222061	coding_promoter	WBGene00011524	+
II	11223053	11223203	putative_enhancer	.	.
II	11224089	11224239	non-coding_RNA	WBGene00014506	+
II	11234860	11235010	putative_enhancer	.	.
II	11236392	11236542	coding_promoter	WBGene00011527	-
II	11237234	11237384	other_element	.	.
II	11239077	11239227	coding_promoter	WBGene00011529	+
II	11239077	11239227	coding_promoter	WBGene00004465	-
II	11239520	11239670	coding_promoter	WBGene00011529	+
II	11241067	11241217	other_element	.	.
II	11241553	11241703	other_element	.	.
II	11241915	11242065	other_element	.	.
II	11246001	11246151	other_element	.	.
II	11246647	11246797	other_element	.	.
II	11247627	11247777	coding_promoter	WBGene00011530	-
II	11248012	11248162	coding_promoter	WBGene00011530	-
II	11255603	11255753	coding_promoter	WBGene00011465	+
II	11261289	11261439	coding_promoter	WBGene00011464	-
II	11261579	11261729	other_element	.	.
II	11273690	11273840	putative_enhancer	.	.
II	11274999	11275149	putative_enhancer	.	.
II	11275584	11275734	putative_enhancer	.	.
II	11276424	11276574	putative_enhancer	.	.
II	11276999	11277149	unassigned_promoter	.	.
II	11278634	11278784	other_element	.	.
II	11279742	11279892	putative_enhancer	.	.
II	11280099	11280249	coding_promoter	WBGene00006853	+
II	11281319	11281469	putative_enhancer	.	.
II	11281672	11281822	coding_promoter	WBGene00006853	+
II	11282051	11282201	putative_enhancer	.	.
II	11283092	11283242	putative_enhancer	.	.
II	11283938	11284088	other_element	.	.
II	11285402	11285552	putative_enhancer	.	.
II	11285637	11285787	unassigned_promoter	.	.
II	11286807	11286957	putative_enhancer	.	.
II	11288343	11288493	putative_enhancer	.	.
II	11290522	11290672	putative_enhancer	.	.
II	11292948	11293098	other_element	.	.
II	11293520	11293670	pseudogene_promoter	WBGene00044038	+
II	11293520	11293670	coding_promoter	WBGene00008165	-
II	11297368	11297518	coding_promoter	WBGene00008166	+
II	11300891	11301041	putative_enhancer	.	.
II	11305229	11305379	putative_enhancer	.	.
II	11305734	11305884	coding_promoter	WBGene00011995	+
II	11306117	11306267	coding_promoter	WBGene00011995	+
II	11306977	11307127	other_element	.	.
II	11307429	11307579	unassigned_promoter	.	.
II	11308075	11308225	putative_enhancer	.	.
II	11308796	11308946	coding_promoter	WBGene00011995	+
II	11309108	11309258	putative_enhancer	.	.
II	11310703	11310853	other_element	.	.
II	11311391	11311541	putative_enhancer	.	.
II	11312388	11312538	coding_promoter	WBGene00011999	+
II	11314242	11314392	putative_enhancer	.	.
II	11315466	11315616	coding_promoter	WBGene00011996	-
II	11316641	11316791	putative_enhancer	.	.
II	11316923	11317073	coding_promoter	WBGene00011996	-
II	11321384	11321534	coding_promoter	WBGene00011997	-
II	11322873	11323023	other_element	.	.
II	11329155	11329305	putative_enhancer	.	.
II	11333268	11333418	putative_enhancer	.	.
II	11334033	11334183	non-coding_RNA	WBGene00008179	-
II	11334402	11334552	non-coding_RNA	WBGene00008135	+
II	11335848	11335998	coding_promoter	WBGene00007041	-
II	11337853	11338003	coding_promoter	WBGene00005016	-
II	11339542	11339692	coding_promoter	WBGene00007190	-
II	11343544	11343694	unassigned_promoter	.	.
II	11343917	11344067	putative_enhancer	.	.
II	11345720	11345870	coding_promoter	WBGene00007192	-
II	11347974	11348124	coding_promoter	WBGene00007189	+
II	11347974	11348124	coding_promoter	WBGene00007193	-
II	11348359	11348509	coding_promoter	WBGene00007189	+
II	11348359	11348509	coding_promoter	WBGene00007193	-
II	11348711	11348861	putative_enhancer	.	.
II	11351802	11351952	coding_promoter	WBGene00000529	+
II	11355306	11355456	coding_promoter	WBGene00000529	+
II	11358023	11358173	other_element	.	.
II	11358253	11358403	putative_enhancer	.	.
II	11364836	11364986	other_element	.	.
II	11365354	11365504	putative_enhancer	.	.
II	11372000	11372150	putative_enhancer	.	.
II	11373005	11373155	putative_enhancer	.	.
II	11374961	11375111	other_element	.	.
II	11375478	11375628	other_element	.	.
II	11376865	11377015	putative_enhancer	.	.
II	11377416	11377566	putative_enhancer	.	.
II	11377774	11377924	coding_promoter	WBGene00007892	-
II	11379687	11379837	other_element	.	.
II	11384945	11385095	putative_enhancer	.	.
II	11390985	11391135	coding_promoter	WBGene00006444	-
II	11391589	11391739	putative_enhancer	.	.
II	11393875	11394025	putative_enhancer	.	.
II	11395108	11395258	putative_enhancer	.	.
II	11396202	11396352	coding_promoter	WBGene00006444	-
II	11397165	11397315	coding_promoter	WBGene00006444	-
II	11398864	11399014	putative_enhancer	.	.
II	11400575	11400725	coding_promoter	WBGene00006444	-
II	11401498	11401648	putative_enhancer	.	.
II	11403324	11403474	coding_promoter	WBGene00006444	-
II	11404527	11404677	coding_promoter	WBGene00044029	+
II	11405672	11405822	putative_enhancer	.	.
II	11407738	11407888	putative_enhancer	.	.
II	11409570	11409720	other_element	.	.
II	11411075	11411225	other_element	.	.
II	11412323	11412473	putative_enhancer	.	.
II	11414310	11414460	putative_enhancer	.	.
II	11415612	11415762	putative_enhancer	.	.
II	11415915	11416065	coding_promoter	WBGene00007339	-
II	11418615	11418765	other_element	.	.
II	11423504	11423654	other_element	.	.
II	11424180	11424330	coding_promoter	WBGene00014666	+
II	11424710	11424860	putative_enhancer	.	.
II	11426164	11426314	other_element	.	.
II	11427452	11427602	other_element	.	.
II	11428766	11428916	putative_enhancer	.	.
II	11438569	11438719	coding_promoter	WBGene00006915	-
II	11440318	11440468	coding_promoter	WBGene00012155	-
II	11440551	11440701	putative_enhancer	.	.
II	11440865	11441015	putative_enhancer	.	.
II	11442560	11442710	coding_promoter	WBGene00012156	+
II	11444002	11444152	coding_promoter	WBGene00012157	+
II	11445150	11445300	coding_promoter	WBGene00043534	+
II	11447025	11447175	non-coding_RNA	WBGene00003346	-
II	11447431	11447581	putative_enhancer	.	.
II	11448880	11449030	coding_promoter	WBGene00012201	+
II	11451504	11451654	putative_enhancer	.	.
II	11452505	11452655	putative_enhancer	.	.
II	11453124	11453274	coding_promoter	WBGene00004698	+
II	11453124	11453274	coding_promoter	WBGene00004699	-
II	11453747	11453897	coding_promoter	WBGene00004698	+
II	11453747	11453897	coding_promoter	WBGene00004699	-
II	11454232	11454382	putative_enhancer	.	.
II	11454679	11454829	putative_enhancer	.	.
II	11456779	11456929	putative_enhancer	.	.
II	11460003	11460153	coding_promoter	WBGene00012202	-
II	11464014	11464164	coding_promoter	WBGene00012203	+
II	11464014	11464164	coding_promoter	WBGene00000196	-
II	11464550	11464700	coding_promoter	WBGene00012203	+
II	11464550	11464700	coding_promoter	WBGene00000196	-
II	11469831	11469981	coding_promoter	WBGene00044026	-
II	11472171	11472321	coding_promoter	WBGene00012206	+
II	11472531	11472681	putative_enhancer	.	.
II	11472745	11472895	coding_promoter	WBGene00012206	+
II	11473740	11473890	coding_promoter	WBGene00012206	+
II	11473740	11473890	coding_promoter	WBGene00012205	-
II	11481217	11481367	coding_promoter	WBGene00012207	-
II	11482962	11483112	unassigned_promoter	.	.
II	11484700	11484850	non-coding_RNA	WBGene00007539	+
II	11485313	11485463	coding_promoter	WBGene00006660	-
II	11485797	11485947	putative_enhancer	.	.
II	11486956	11487106	coding_promoter	WBGene00007149	+
II	11486956	11487106	coding_promoter	WBGene00007142	-
II	11488142	11488292	coding_promoter	WBGene00007149	+
II	11491611	11491761	putative_enhancer	.	.
II	11492028	11492178	coding_promoter	WBGene00007143	-
II	11492996	11493146	coding_promoter	WBGene00007143	-
II	11493380	11493530	putative_enhancer	.	.
II	11495230	11495380	putative_enhancer	.	.
II	11495489	11495639	coding_promoter	WBGene00007144	+
II	11495489	11495639	coding_promoter	WBGene00003868	-
II	11496932	11497082	putative_enhancer	.	.
II	11499945	11500095	putative_enhancer	.	.
II	11500325	11500475	coding_promoter	WBGene00219293	-
II	11501459	11501609	putative_enhancer	.	.
II	11502115	11502265	other_element	.	.
II	11503491	11503641	unassigned_promoter	.	.
II	11508719	11508869	coding_promoter	WBGene00007146	+
II	11510457	11510607	coding_promoter	WBGene00007146	+
II	11518631	11518781	putative_enhancer	.	.
II	11527916	11528066	other_element	.	.
II	11528083	11528233	other_element	.	.
II	11529169	11529319	putative_enhancer	.	.
II	11532045	11532195	putative_enhancer	.	.
II	11534567	11534717	coding_promoter	WBGene00077453	-
II	11534919	11535069	putative_enhancer	.	.
II	11535575	11535725	putative_enhancer	.	.
II	11536058	11536208	putative_enhancer	.	.
II	11537146	11537296	unassigned_promoter	.	.
II	11537294	11537444	putative_enhancer	.	.
II	11538168	11538318	non-coding_RNA	WBGene00003268	+
II	11538731	11538881	putative_enhancer	.	.
II	11539828	11539978	putative_enhancer	.	.
II	11540694	11540844	coding_promoter	WBGene00010055	-
II	11542495	11542645	coding_promoter	WBGene00010054	-
II	11542845	11542995	putative_enhancer	.	.
II	11543129	11543279	putative_enhancer	.	.
II	11544837	11544987	coding_promoter	WBGene00001031	+
II	11544837	11544987	coding_promoter	WBGene00010053	-
II	11545440	11545590	coding_promoter	WBGene00001031	+
II	11545440	11545590	coding_promoter	WBGene00010053	-
II	11546183	11546333	putative_enhancer	.	.
II	11546542	11546692	coding_promoter	WBGene00010053	-
II	11546977	11547127	putative_enhancer	.	.
II	11547383	11547533	coding_promoter	WBGene00010052	+
II	11548132	11548282	putative_enhancer	.	.
II	11555705	11555855	coding_promoter	WBGene00195146	+
II	11556111	11556261	other_element	.	.
II	11556522	11556672	putative_enhancer	.	.
II	11563226	11563376	coding_promoter	WBGene00010057	-
II	11564194	11564344	coding_promoter	WBGene00010057	-
II	11566805	11566955	putative_enhancer	.	.
II	11567348	11567498	coding_promoter	WBGene00010051	-
II	11568182	11568332	putative_enhancer	.	.
II	11568832	11568982	putative_enhancer	.	.
II	11569340	11569490	coding_promoter	WBGene00010050	+
II	11569340	11569490	coding_promoter	WBGene00219434	-
II	11571552	11571702	coding_promoter	WBGene00010049	+
II	11573087	11573237	coding_promoter	WBGene00010048	+
II	11575032	11575182	putative_enhancer	.	.
II	11575900	11576050	other_element	.	.
II	11576241	11576391	putative_enhancer	.	.
II	11577269	11577419	coding_promoter	WBGene00003960	-
II	11577574	11577724	coding_promoter	WBGene00010056	+
II	11577574	11577724	coding_promoter	WBGene00003960	-
II	11577760	11577910	putative_enhancer	.	.
II	11577997	11578147	coding_promoter	WBGene00010056	+
II	11578469	11578619	coding_promoter	WBGene00010056	+
II	11578469	11578619	coding_promoter	WBGene00003960	-
II	11578727	11578877	putative_enhancer	.	.
II	11592313	11592463	other_element	.	.
II	11595680	11595830	coding_promoter	WBGene00008546	-
II	11596380	11596530	coding_promoter	WBGene00008546	-
II	11596686	11596836	putative_enhancer	.	.
II	11599882	11600032	coding_promoter	WBGene00003791	-
II	11600223	11600373	non-coding_RNA	WBGene00194804	+
II	11600223	11600373	coding_promoter	WBGene00003791	-
II	11600769	11600919	coding_promoter	WBGene00008547	+
II	11601076	11601226	putative_enhancer	.	.
II	11602663	11602813	coding_promoter	WBGene00008547	+
II	11604023	11604173	putative_enhancer	.	.
II	11604720	11604870	coding_promoter	WBGene00008547	+
II	11605949	11606099	other_element	.	.
II	11607550	11607700	putative_enhancer	.	.
II	11611586	11611736	coding_promoter	WBGene00008548	+
II	11612118	11612268	coding_promoter	WBGene00008548	+
II	11613786	11613936	other_element	.	.
II	11615193	11615343	putative_enhancer	.	.
II	11616295	11616445	putative_enhancer	.	.
II	11616723	11616873	other_element	.	.
II	11617587	11617737	putative_enhancer	.	.
II	11617833	11617983	unassigned_promoter	.	.
II	11618468	11618618	other_element	.	.
II	11619246	11619396	putative_enhancer	.	.
II	11619943	11620093	non-coding_RNA	WBGene00219879	+
II	11619943	11620093	coding_promoter	WBGene00008549	-
II	11620184	11620334	unassigned_promoter	.	.
II	11620782	11620932	putative_enhancer	.	.
II	11621670	11621820	putative_enhancer	.	.
II	11630114	11630264	putative_enhancer	.	.
II	11631471	11631621	putative_enhancer	.	.
II	11631719	11631869	putative_enhancer	.	.
II	11632837	11632987	unassigned_promoter	.	.
II	11634288	11634438	coding_promoter	WBGene00008549	-
II	11635089	11635239	non-coding_RNA	WBGene00220236	+
II	11635089	11635239	coding_promoter	WBGene00008549	-
II	11635892	11636042	coding_promoter	WBGene00008549	-
II	11636727	11636877	putative_enhancer	.	.
II	11637113	11637263	putative_enhancer	.	.
II	11637417	11637567	other_element	.	.
II	11638612	11638762	putative_enhancer	.	.
II	11642157	11642307	coding_promoter	WBGene00013923	+
II	11644531	11644681	putative_enhancer	.	.
II	11646411	11646561	coding_promoter	WBGene00013923	+
II	11646948	11647098	putative_enhancer	.	.
II	11647926	11648076	putative_enhancer	.	.
II	11648873	11649023	putative_enhancer	.	.
II	11649358	11649508	putative_enhancer	.	.
II	11651228	11651378	unassigned_promoter	.	.
II	11652891	11653041	coding_promoter	WBGene00004468	+
II	11652891	11653041	coding_promoter	WBGene00013924	-
II	11656913	11657063	other_element	.	.
II	11657231	11657381	coding_promoter	WBGene00013926	-
II	11657484	11657634	putative_enhancer	.	.
II	11661432	11661582	other_element	.	.
II	11661740	11661890	putative_enhancer	.	.
II	11675755	11675905	other_element	.	.
II	11676084	11676234	coding_promoter	WBGene00008136	+
II	11676084	11676234	coding_promoter	WBGene00007028	-
II	11680082	11680232	putative_enhancer	.	.
II	11680355	11680505	putative_enhancer	.	.
II	11681020	11681170	coding_promoter	WBGene00008137	-
II	11681368	11681518	putative_enhancer	.	.
II	11681679	11681829	coding_promoter	WBGene00008138	+
II	11681679	11681829	coding_promoter	WBGene00008137	-
II	11685429	11685579	coding_promoter	WBGene00008139	-
II	11688139	11688289	coding_promoter	WBGene00002184	+
II	11689828	11689978	putative_enhancer	.	.
II	11690981	11691131	other_element	.	.
II	11694293	11694443	coding_promoter	WBGene00006617	-
II	11694597	11694747	coding_promoter	WBGene00002184	+
II	11694597	11694747	coding_promoter	WBGene00006617	-
II	11694748	11694898	coding_promoter	WBGene00002184	+
II	11695095	11695245	coding_promoter	WBGene00006617	-
II	11695529	11695679	coding_promoter	WBGene00006617	-
II	11695820	11695970	coding_promoter	WBGene00006617	-
II	11700354	11700504	coding_promoter	WBGene00012148	-
II	11700710	11700860	coding_promoter	WBGene00012148	-
II	11705941	11706091	unassigned_promoter	.	.
II	11707939	11708089	putative_enhancer	.	.
II	11709429	11709579	coding_promoter	WBGene00008743	-
II	11710907	11711057	coding_promoter	WBGene00008743	-
II	11711889	11712039	other_element	.	.
II	11712174	11712324	putative_enhancer	.	.
II	11713195	11713345	putative_enhancer	.	.
II	11713640	11713790	coding_promoter	WBGene00008744	+
II	11713640	11713790	coding_promoter	WBGene00008743	-
II	11714014	11714164	putative_enhancer	.	.
II	11714899	11715049	putative_enhancer	.	.
II	11716759	11716909	putative_enhancer	.	.
II	11719053	11719203	other_element	.	.
II	11719749	11719899	putative_enhancer	.	.
II	11720461	11720611	coding_promoter	WBGene00008739	+
II	11722361	11722511	coding_promoter	WBGene00002262	+
II	11723022	11723172	coding_promoter	WBGene00002262	+
II	11724000	11724150	coding_promoter	WBGene00002262	+
II	11724531	11724681	coding_promoter	WBGene00002262	+
II	11725646	11725796	putative_enhancer	.	.
II	11726280	11726430	putative_enhancer	.	.
II	11726586	11726736	coding_promoter	WBGene00008740	+
II	11726847	11726997	putative_enhancer	.	.
II	11727222	11727372	putative_enhancer	.	.
II	11727713	11727863	putative_enhancer	.	.
II	11728630	11728780	coding_promoter	WBGene00000114	+
II	11729064	11729214	putative_enhancer	.	.
II	11729397	11729547	unassigned_promoter	.	.
II	11729770	11729920	putative_enhancer	.	.
II	11730319	11730469	putative_enhancer	.	.
II	11731257	11731407	putative_enhancer	.	.
II	11731610	11731760	putative_enhancer	.	.
II	11732617	11732767	coding_promoter	WBGene00008742	-
II	11733950	11734100	putative_enhancer	.	.
II	11736746	11736896	putative_enhancer	.	.
II	11737010	11737160	putative_enhancer	.	.
II	11737485	11737635	coding_promoter	WBGene00008742	-
II	11738153	11738303	other_element	.	.
II	11738421	11738571	other_element	.	.
II	11738760	11738910	other_element	.	.
II	11739340	11739490	coding_promoter	WBGene00008741	+
II	11740176	11740326	other_element	.	.
II	11742592	11742742	other_element	.	.
II	11742890	11743040	putative_enhancer	.	.
II	11743474	11743624	putative_enhancer	.	.
II	11743730	11743880	putative_enhancer	.	.
II	11744575	11744725	coding_promoter	WBGene00001679	-
II	11745662	11745812	putative_enhancer	.	.
II	11745956	11746106	putative_enhancer	.	.
II	11746947	11747097	unassigned_promoter	.	.
II	11747624	11747774	putative_enhancer	.	.
II	11747989	11748139	putative_enhancer	.	.
II	11748679	11748829	coding_promoter	WBGene00001679	-
II	11748984	11749134	putative_enhancer	.	.
II	11749578	11749728	coding_promoter	WBGene00001679	-
II	11749806	11749956	coding_promoter	WBGene00001679	-
II	11750034	11750184	coding_promoter	WBGene00001679	-
II	11750904	11751054	other_element	.	.
II	11751685	11751835	coding_promoter	WBGene00001679	-
II	11752040	11752190	putative_enhancer	.	.
II	11752850	11753000	unassigned_promoter	.	.
II	11753095	11753245	putative_enhancer	.	.
II	11753290	11753440	other_element	.	.
II	11754590	11754740	putative_enhancer	.	.
II	11756356	11756506	coding_promoter	WBGene00001679	-
II	11756715	11756865	putative_enhancer	.	.
II	11757081	11757231	other_element	.	.
II	11759422	11759572	coding_promoter	WBGene00009692	+
II	11759422	11759572	coding_promoter	WBGene00009691	-
II	11761819	11761969	other_element	.	.
II	11762213	11762363	other_element	.	.
II	11765599	11765749	other_element	.	.
II	11766189	11766339	coding_promoter	WBGene00009689	+
II	11766189	11766339	coding_promoter	WBGene00009690	-
II	11772649	11772799	putative_enhancer	.	.
II	11773587	11773737	putative_enhancer	.	.
II	11774394	11774544	putative_enhancer	.	.
II	11774819	11774969	putative_enhancer	.	.
II	11778154	11778304	coding_promoter	WBGene00001016	+
II	11778154	11778304	coding_promoter	WBGene00009661	-
II	11782641	11782791	pseudogene_promoter	WBGene00009656	+
II	11782641	11782791	coding_promoter	WBGene00219294	-
II	11782939	11783089	coding_promoter	WBGene00219294	-
II	11783986	11784136	putative_enhancer	.	.
II	11785996	11786146	unassigned_promoter	.	.
II	11786504	11786654	putative_enhancer	.	.
II	11788076	11788226	putative_enhancer	.	.
II	11789737	11789887	coding_promoter	WBGene00009657	+
II	11790460	11790610	coding_promoter	WBGene00009657	+
II	11792369	11792519	putative_enhancer	.	.
II	11792946	11793096	putative_enhancer	.	.
II	11794535	11794685	putative_enhancer	.	.
II	11795911	11796061	putative_enhancer	.	.
II	11796218	11796368	putative_enhancer	.	.
II	11796625	11796775	other_element	.	.
II	11797291	11797441	coding_promoter	WBGene00009663	+
II	11802583	11802733	coding_promoter	WBGene00219378	+
II	11802877	11803027	other_element	.	.
II	11809122	11809272	coding_promoter	WBGene00009662	+
II	11810574	11810724	coding_promoter	WBGene00009659	+
II	11812608	11812758	putative_enhancer	.	.
II	11813771	11813921	putative_enhancer	.	.
II	11814100	11814250	coding_promoter	WBGene00009660	-
II	11819866	11820016	coding_promoter	WBGene00012396	-
II	11824069	11824219	unassigned_promoter	.	.
II	11824256	11824406	coding_promoter	WBGene00012395	-
II	11824779	11824929	other_element	.	.
II	11824942	11825092	other_element	.	.
II	11829917	11830067	unassigned_promoter	.	.
II	11830747	11830897	coding_promoter	WBGene00003979	-
II	11833708	11833858	coding_promoter	WBGene00012086	-
II	11834439	11834589	other_element	.	.
II	11836665	11836815	putative_enhancer	.	.
II	11838487	11838637	unassigned_promoter	.	.
II	11839219	11839369	putative_enhancer	.	.
II	11839654	11839804	putative_enhancer	.	.
II	11839929	11840079	other_element	.	.
II	11840390	11840540	non-coding_RNA	WBGene00255575	-
II	11841675	11841825	unassigned_promoter	.	.
II	11842017	11842167	putative_enhancer	.	.
II	11842501	11842651	coding_promoter	WBGene00012085	+
II	11843161	11843311	putative_enhancer	.	.
II	11843596	11843746	putative_enhancer	.	.
II	11844998	11845148	other_element	.	.
II	11845637	11845787	putative_enhancer	.	.
II	11846064	11846214	other_element	.	.
II	11849658	11849808	putative_enhancer	.	.
II	11851696	11851846	putative_enhancer	.	.
II	11852300	11852450	putative_enhancer	.	.
II	11853456	11853606	other_element	.	.
II	11853767	11853917	putative_enhancer	.	.
II	11854876	11855026	coding_promoter	WBGene00010787	+
II	11854876	11855026	coding_promoter	WBGene00000528	-
II	11858052	11858202	other_element	.	.
II	11858385	11858535	other_element	.	.
II	11859977	11860127	putative_enhancer	.	.
II	11860315	11860465	coding_promoter	WBGene00000528	-
II	11860741	11860891	coding_promoter	WBGene00010787	+
II	11865294	11865444	non-coding_RNA	WBGene00235084	-
II	11874804	11874954	coding_promoter	WBGene00010785	+
II	11874804	11874954	coding_promoter	WBGene00003789	-
II	11875429	11875579	putative_enhancer	.	.
II	11880657	11880807	putative_enhancer	.	.
II	11881107	11881257	non-coding_RNA	WBGene00003273	-
II	11884362	11884512	coding_promoter	WBGene00014156	+
II	11885927	11886077	putative_enhancer	.	.
II	11887035	11887185	putative_enhancer	.	.
II	11887874	11888024	putative_enhancer	.	.
II	11888257	11888407	unassigned_promoter	.	.
II	11889493	11889643	unassigned_promoter	.	.
II	11890750	11890900	non-coding_RNA	WBGene00220248	-
II	11893560	11893710	coding_promoter	WBGene00014152	-
II	11899619	11899769	putative_enhancer	.	.
II	11899958	11900108	other_element	.	.
II	11901280	11901430	coding_promoter	WBGene00014153	-
II	11902365	11902515	putative_enhancer	.	.
II	11903733	11903883	coding_promoter	WBGene00014153	-
II	11905071	11905221	putative_enhancer	.	.
II	11905993	11906143	putative_enhancer	.	.
II	11906544	11906694	putative_enhancer	.	.
II	11907523	11907673	other_element	.	.
II	11910677	11910827	other_element	.	.
II	11912502	11912652	putative_enhancer	.	.
II	11915294	11915444	coding_promoter	WBGene00001977	+
II	11915903	11916053	coding_promoter	WBGene00014151	-
II	11916331	11916481	coding_promoter	WBGene00001977	+
II	11916331	11916481	coding_promoter	WBGene00014151	-
II	11916957	11917107	putative_enhancer	.	.
II	11917788	11917938	other_element	.	.
II	11918385	11918535	putative_enhancer	.	.
II	11918599	11918749	other_element	.	.
II	11922809	11922959	putative_enhancer	.	.
II	11923740	11923890	putative_enhancer	.	.
II	11924437	11924587	putative_enhancer	.	.
II	11925362	11925512	other_element	.	.
II	11926624	11926774	other_element	.	.
II	11928044	11928194	coding_promoter	WBGene00003015	-
II	11928954	11929104	other_element	.	.
II	11929729	11929879	putative_enhancer	.	.
II	11930534	11930684	putative_enhancer	.	.
II	11935451	11935601	coding_promoter	WBGene00003015	-
II	11936579	11936729	other_element	.	.
II	11936846	11936996	other_element	.	.
II	11937627	11937777	putative_enhancer	.	.
II	11938552	11938702	other_element	.	.
II	11938864	11939014	other_element	.	.
II	11940154	11940304	other_element	.	.
II	11940960	11941110	other_element	.	.
II	11943189	11943339	other_element	.	.
II	11944776	11944926	other_element	.	.
II	11953095	11953245	coding_promoter	WBGene00012222	+
II	11958884	11959034	other_element	.	.
II	11959277	11959427	non-coding_RNA	WBGene00014539	+
II	11960025	11960175	putative_enhancer	.	.
II	11960350	11960500	putative_enhancer	.	.
II	11960780	11960930	coding_promoter	WBGene00012220	+
II	11961077	11961227	putative_enhancer	.	.
II	11961566	11961716	coding_promoter	WBGene00012220	+
II	11961848	11961998	putative_enhancer	.	.
II	11962235	11962385	coding_promoter	WBGene00012220	+
II	11962235	11962385	coding_promoter	WBGene00012219	-
II	11963345	11963495	other_element	.	.
II	11966485	11966635	unassigned_promoter	.	.
II	11966882	11967032	coding_promoter	WBGene00004271	-
II	11967194	11967344	putative_enhancer	.	.
II	11967626	11967776	coding_promoter	WBGene00012221	-
II	11967998	11968148	putative_enhancer	.	.
II	11968345	11968495	coding_promoter	WBGene00003228	+
II	11968345	11968495	coding_promoter	WBGene00012221	-
II	11972186	11972336	putative_enhancer	.	.
II	11972843	11972993	other_element	.	.
II	11974160	11974310	coding_promoter	WBGene00012457	-
II	11974586	11974736	other_element	.	.
II	11975645	11975795	putative_enhancer	.	.
II	11976059	11976209	putative_enhancer	.	.
II	11977462	11977612	putative_enhancer	.	.
II	11978023	11978173	putative_enhancer	.	.
II	11978582	11978732	putative_enhancer	.	.
II	11979018	11979168	other_element	.	.
II	11979416	11979566	putative_enhancer	.	.
II	11979845	11979995	coding_promoter	WBGene00012471	-
II	11980252	11980402	coding_promoter	WBGene00012458	+
II	11980252	11980402	coding_promoter	WBGene00012471	-
II	11980838	11980988	putative_enhancer	.	.
II	12000356	12000506	coding_promoter	WBGene00044030	+
II	12006422	12006572	putative_enhancer	.	.
II	12006800	12006950	coding_promoter	WBGene00003154	-
II	12008212	12008362	coding_promoter	WBGene00012461	+
II	12010054	12010204	other_element	.	.
II	12011715	12011865	putative_enhancer	.	.
II	12023590	12023740	coding_promoter	WBGene00012465	+
II	12027699	12027849	putative_enhancer	.	.
II	12027997	12028147	coding_promoter	WBGene00012462	-
II	12036279	12036429	other_element	.	.
II	12037372	12037522	putative_enhancer	.	.
II	12040323	12040473	coding_promoter	WBGene00012466	+
II	12040323	12040473	coding_promoter	WBGene00006601	-
II	12041288	12041438	coding_promoter	WBGene00012466	+
II	12042168	12042318	coding_promoter	WBGene00012466	+
II	12042168	12042318	coding_promoter	WBGene00006601	-
II	12042297	12042447	coding_promoter	WBGene00012466	+
II	12042297	12042447	coding_promoter	WBGene00006601	-
II	12042681	12042831	coding_promoter	WBGene00012466	+
II	12044618	12044768	other_element	.	.
II	12044945	12045095	other_element	.	.
II	12050694	12050844	putative_enhancer	.	.
II	12051761	12051911	unassigned_promoter	.	.
II	12052270	12052420	putative_enhancer	.	.
II	12052919	12053069	coding_promoter	WBGene00012463	+
II	12053614	12053764	putative_enhancer	.	.
II	12054513	12054663	coding_promoter	WBGene00012463	+
II	12055923	12056073	putative_enhancer	.	.
II	12056851	12057001	putative_enhancer	.	.
II	12057259	12057409	putative_enhancer	.	.
II	12059635	12059785	other_element	.	.
II	12059984	12060134	putative_enhancer	.	.
II	12063247	12063397	coding_promoter	WBGene00012464	-
II	12064777	12064927	coding_promoter	WBGene00012467	+
II	12067639	12067789	coding_promoter	WBGene00012473	+
II	12075107	12075257	putative_enhancer	.	.
II	12076430	12076580	putative_enhancer	.	.
II	12080118	12080268	putative_enhancer	.	.
II	12080427	12080577	putative_enhancer	.	.
II	12081607	12081757	unassigned_promoter	.	.
II	12083147	12083297	putative_enhancer	.	.
II	12084124	12084274	putative_enhancer	.	.
II	12085539	12085689	other_element	.	.
II	12088951	12089101	coding_promoter	WBGene00000565	-
II	12089740	12089890	coding_promoter	WBGene00000565	-
II	12090917	12091067	other_element	.	.
II	12095242	12095392	putative_enhancer	.	.
II	12100104	12100254	coding_promoter	WBGene00012468	-
II	12102475	12102625	coding_promoter	WBGene00012468	-
II	12104695	12104845	putative_enhancer	.	.
II	12107992	12108142	coding_promoter	WBGene00012469	-
II	12122823	12122973	putative_enhancer	.	.
II	12133030	12133180	coding_promoter	WBGene00013246	+
II	12133030	12133180	pseudogene_promoter	WBGene00014576	-
II	12142105	12142255	other_element	.	.
II	12150348	12150498	coding_promoter	WBGene00013248	+
II	12152346	12152496	putative_enhancer	.	.
II	12163136	12163286	putative_enhancer	.	.
II	12171705	12171855	other_element	.	.
II	12172407	12172557	coding_promoter	WBGene00004394	+
II	12176196	12176346	other_element	.	.
II	12178276	12178426	putative_enhancer	.	.
II	12184949	12185099	coding_promoter	WBGene00013256	-
II	12185835	12185985	coding_promoter	WBGene00013257	+
II	12185835	12185985	coding_promoter	WBGene00013256	-
II	12186480	12186630	other_element	.	.
II	12186852	12187002	putative_enhancer	.	.
II	12192314	12192464	putative_enhancer	.	.
II	12199645	12199795	putative_enhancer	.	.
II	12203101	12203251	coding_promoter	WBGene00013272	+
II	12219866	12220016	putative_enhancer	.	.
II	12221472	12221622	pseudogene_promoter	WBGene00044051	+
II	12222658	12222808	coding_promoter	WBGene00004167	-
II	12223922	12224072	coding_promoter	WBGene00013260	+
II	12224657	12224807	coding_promoter	WBGene00013260	+
II	12225047	12225197	coding_promoter	WBGene00013260	+
II	12225047	12225197	coding_promoter	WBGene00004167	-
II	12237673	12237823	coding_promoter	WBGene00013263	+
II	12239567	12239717	putative_enhancer	.	.
II	12242319	12242469	other_element	.	.
II	12257719	12257869	putative_enhancer	.	.
II	12259629	12259779	putative_enhancer	.	.
II	12260560	12260710	coding_promoter	WBGene00013266	+
II	12261268	12261418	coding_promoter	WBGene00013266	+
II	12261549	12261699	putative_enhancer	.	.
II	12262693	12262843	unassigned_promoter	.	.
II	12264107	12264257	coding_promoter	WBGene00013266	+
II	12266918	12267068	putative_enhancer	.	.
II	12267324	12267474	putative_enhancer	.	.
II	12268554	12268704	other_element	.	.
II	12269025	12269175	putative_enhancer	.	.
II	12279293	12279443	coding_promoter	WBGene00013268	-
II	12279436	12279586	coding_promoter	WBGene00013269	+
II	12279436	12279586	coding_promoter	WBGene00013268	-
II	12280414	12280564	putative_enhancer	.	.
II	12282965	12283115	other_element	.	.
II	12284881	12285031	unassigned_promoter	.	.
II	12291370	12291520	putative_enhancer	.	.
II	12296720	12296870	putative_enhancer	.	.
II	12330950	12331100	other_element	.	.
II	12339262	12339412	coding_promoter	WBGene00004945	+
II	12339789	12339939	coding_promoter	WBGene00004945	+
II	12341694	12341844	putative_enhancer	.	.
II	12344938	12345088	other_element	.	.
II	12345878	12346028	putative_enhancer	.	.
II	12346737	12346887	other_element	.	.
II	12347673	12347823	putative_enhancer	.	.
II	12348128	12348278	putative_enhancer	.	.
II	12349057	12349207	putative_enhancer	.	.
II	12349940	12350090	putative_enhancer	.	.
II	12350373	12350523	putative_enhancer	.	.
II	12350957	12351107	putative_enhancer	.	.
II	12352368	12352518	coding_promoter	WBGene00004310	-
II	12353093	12353243	other_element	.	.
II	12353952	12354102	putative_enhancer	.	.
II	12354518	12354668	putative_enhancer	.	.
II	12355672	12355822	putative_enhancer	.	.
II	12356636	12356786	putative_enhancer	.	.
II	12357762	12357912	putative_enhancer	.	.
II	12357988	12358138	putative_enhancer	.	.
II	12360833	12360983	putative_enhancer	.	.
II	12361980	12362130	putative_enhancer	.	.
II	12362351	12362501	non-coding_RNA	WBGene00014590	+
II	12365264	12365414	other_element	.	.
II	12367368	12367518	putative_enhancer	.	.
II	12368726	12368876	putative_enhancer	.	.
II	12369299	12369449	coding_promoter	WBGene00013273	-
II	12370612	12370762	putative_enhancer	.	.
II	12371414	12371564	putative_enhancer	.	.
II	12372059	12372209	putative_enhancer	.	.
II	12372650	12372800	putative_enhancer	.	.
II	12374135	12374285	putative_enhancer	.	.
II	12375478	12375628	putative_enhancer	.	.
II	12377000	12377150	other_element	.	.
II	12378910	12379060	putative_enhancer	.	.
II	12381797	12381947	putative_enhancer	.	.
II	12382738	12382888	coding_promoter	WBGene00013274	-
II	12383332	12383482	coding_promoter	WBGene00013275	+
II	12383332	12383482	coding_promoter	WBGene00013274	-
II	12385955	12386105	putative_enhancer	.	.
II	12390008	12390158	coding_promoter	WBGene00013278	+
II	12402286	12402436	pseudogene_promoter	WBGene00044041	+
II	12410161	12410311	coding_promoter	WBGene00010219	-
II	12412398	12412548	coding_promoter	WBGene00013280	-
II	12425908	12426058	coding_promoter	WBGene00013284	-
II	12433565	12433715	other_element	.	.
II	12435291	12435441	putative_enhancer	.	.
II	12435592	12435742	non-coding_RNA	WBGene00014591	-
II	12445087	12445237	coding_promoter	WBGene00012285	+
II	12456109	12456259	putative_enhancer	.	.
II	12459346	12459496	other_element	.	.
II	12459558	12459708	coding_promoter	WBGene00044323	+
II	12460840	12460990	putative_enhancer	.	.
II	12462397	12462547	coding_promoter	WBGene00008838	+
II	12479001	12479151	pseudogene_promoter	WBGene00008842	-
II	12480979	12481129	coding_promoter	WBGene00008843	-
II	12482799	12482949	coding_promoter	WBGene00008847	+
II	12484917	12485067	putative_enhancer	.	.
II	12489745	12489895	coding_promoter	WBGene00043054	+
II	12491944	12492094	coding_promoter	WBGene00011876	+
II	12494633	12494783	non-coding_RNA	WBGene00014524	+
II	12495207	12495357	coding_promoter	WBGene00000660	-
II	12499649	12499799	other_element	.	.
II	12500061	12500211	other_element	.	.
II	12500693	12500843	other_element	.	.
II	12503673	12503823	coding_promoter	WBGene00011878	-
II	12506538	12506688	coding_promoter	WBGene00005289	+
II	12513124	12513274	other_element	.	.
II	12514714	12514864	coding_promoter	WBGene00005290	-
II	12518083	12518233	coding_promoter	WBGene00005291	-
II	12519001	12519151	coding_promoter	WBGene00044032	+
II	12519001	12519151	coding_promoter	WBGene00005291	-
II	12519795	12519945	coding_promoter	WBGene00044032	+
II	12533643	12533793	coding_promoter	WBGene00009867	+
II	12539522	12539672	non-coding_RNA	WBGene00014378	+
II	12540745	12540895	other_element	.	.
II	12541326	12541476	other_element	.	.
II	12541764	12541914	non-coding_RNA	WBGene00014381	-
II	12541945	12542095	non-coding_RNA	WBGene00014380	-
II	12542545	12542695	non-coding_RNA	WBGene00014379	+
II	12542837	12542987	other_element	.	.
II	12545274	12545424	coding_promoter	WBGene00044031	-
II	12548475	12548625	putative_enhancer	.	.
II	12549742	12549892	putative_enhancer	.	.
II	12551053	12551203	putative_enhancer	.	.
II	12551406	12551556	coding_promoter	WBGene00009868	-
II	12553565	12553715	putative_enhancer	.	.
II	12555128	12555278	coding_promoter	WBGene00044163	+
II	12577860	12578010	coding_promoter	WBGene00012582	-
II	12580300	12580450	other_element	.	.
II	12581026	12581176	coding_promoter	WBGene00012583	-
II	12603461	12603611	putative_enhancer	.	.
II	12603826	12603976	coding_promoter	WBGene00012585	+
II	12603826	12603976	coding_promoter	WBGene00012584	-
II	12604425	12604575	coding_promoter	WBGene00012585	+
II	12604425	12604575	coding_promoter	WBGene00012584	-
II	12604829	12604979	putative_enhancer	.	.
II	12605938	12606088	coding_promoter	WBGene00012585	+
II	12606204	12606354	other_element	.	.
II	12610089	12610239	putative_enhancer	.	.
II	12612367	12612517	coding_promoter	WBGene00012589	+
II	12612826	12612976	other_element	.	.
II	12614894	12615044	putative_enhancer	.	.
II	12615255	12615405	putative_enhancer	.	.
II	12615527	12615677	putative_enhancer	.	.
II	12616214	12616364	coding_promoter	WBGene00012603	-
II	12617043	12617193	putative_enhancer	.	.
II	12617465	12617615	non-coding_RNA	WBGene00220143	-
II	12618402	12618552	putative_enhancer	.	.
II	12619956	12620106	putative_enhancer	.	.
II	12621386	12621536	other_element	.	.
II	12621768	12621918	other_element	.	.
II	12622284	12622434	coding_promoter	WBGene00175028	-
II	12622948	12623098	other_element	.	.
II	12623468	12623618	other_element	.	.
II	12625207	12625357	other_element	.	.
II	12625789	12625939	other_element	.	.
II	12627568	12627718	putative_enhancer	.	.
II	12628796	12628946	coding_promoter	WBGene00012594	+
II	12629599	12629749	putative_enhancer	.	.
II	12636459	12636609	coding_promoter	WBGene00012596	+
II	12644836	12644986	putative_enhancer	.	.
II	12647913	12648063	other_element	.	.
II	12648805	12648955	other_element	.	.
II	12653410	12653560	putative_enhancer	.	.
II	12657078	12657228	other_element	.	.
II	12657820	12657970	putative_enhancer	.	.
II	12658569	12658719	putative_enhancer	.	.
II	12660099	12660249	putative_enhancer	.	.
II	12661487	12661637	other_element	.	.
II	12662038	12662188	unassigned_promoter	.	.
II	12662778	12662928	other_element	.	.
II	12665176	12665326	putative_enhancer	.	.
II	12666153	12666303	other_element	.	.
II	12666482	12666632	other_element	.	.
II	12667433	12667583	putative_enhancer	.	.
II	12667771	12667921	putative_enhancer	.	.
II	12668253	12668403	putative_enhancer	.	.
II	12669025	12669175	other_element	.	.
II	12669470	12669620	other_element	.	.
II	12670039	12670189	putative_enhancer	.	.
II	12670675	12670825	other_element	.	.
II	12671586	12671736	putative_enhancer	.	.
II	12671986	12672136	other_element	.	.
II	12672501	12672651	putative_enhancer	.	.
II	12678032	12678182	non-coding_RNA	WBGene00014564	+
II	12678032	12678182	coding_promoter	WBGene00012600	-
II	12678240	12678390	non-coding_RNA	WBGene00014564	+
II	12678556	12678706	coding_promoter	WBGene00012602	+
II	12679057	12679207	putative_enhancer	.	.
II	12679773	12679923	coding_promoter	WBGene00012895	+
II	12679773	12679923	coding_promoter	WBGene00271657	-
II	12679910	12680060	coding_promoter	WBGene00012895	+
II	12687301	12687451	coding_promoter	WBGene00012894	+
II	12688405	12688555	putative_enhancer	.	.
II	12689218	12689368	other_element	.	.
II	12689493	12689643	unassigned_promoter	.	.
II	12690993	12691143	unassigned_promoter	.	.
II	12691510	12691660	putative_enhancer	.	.
II	12693056	12693206	unassigned_promoter	.	.
II	12694398	12694548	other_element	.	.
II	12705897	12706047	other_element	.	.
II	12708070	12708220	putative_enhancer	.	.
II	12709902	12710052	putative_enhancer	.	.
II	12711609	12711759	coding_promoter	WBGene00012894	+
II	12713844	12713994	other_element	.	.
II	12721844	12721994	other_element	.	.
II	12723581	12723731	other_element	.	.
II	12726156	12726306	other_element	.	.
II	12726511	12726661	other_element	.	.
II	12726784	12726934	other_element	.	.
II	12728771	12728921	non-coding_RNA	WBGene00189967	-
II	12729109	12729259	other_element	.	.
II	12736710	12736860	putative_enhancer	.	.
II	12737238	12737388	putative_enhancer	.	.
II	12737592	12737742	putative_enhancer	.	.
II	12737855	12738005	unassigned_promoter	.	.
II	12738139	12738289	non-coding_RNA	WBGene00045373	-
II	12738378	12738528	coding_promoter	WBGene00012897	-
II	12738927	12739077	coding_promoter	WBGene00012897	-
II	12739451	12739601	coding_promoter	WBGene00012897	-
II	12739795	12739945	putative_enhancer	.	.
II	12743422	12743572	putative_enhancer	.	.
II	12747729	12747879	pseudogene_promoter	WBGene00012898	-
II	12749109	12749259	putative_enhancer	.	.
II	12749838	12749988	pseudogene_promoter	WBGene00077635	-
II	12753847	12753997	coding_promoter	WBGene00044164	-
II	12756202	12756352	coding_promoter	WBGene00012900	+
II	12756202	12756352	coding_promoter	WBGene00012899	-
II	12760084	12760234	putative_enhancer	.	.
II	12766725	12766875	other_element	.	.
II	12766996	12767146	putative_enhancer	.	.
II	12767378	12767528	putative_enhancer	.	.
II	12768344	12768494	coding_promoter	WBGene00012904	+
II	12768344	12768494	coding_promoter	WBGene00012903	-
II	12776930	12777080	other_element	.	.
II	12778004	12778154	other_element	.	.
II	12778477	12778627	putative_enhancer	.	.
II	12780125	12780275	other_element	.	.
II	12781271	12781421	other_element	.	.
II	12785256	12785406	other_element	.	.
II	12785518	12785668	coding_promoter	WBGene00012906	-
II	12790550	12790700	other_element	.	.
II	12797083	12797233	putative_enhancer	.	.
II	12797359	12797509	putative_enhancer	.	.
II	12797548	12797698	putative_enhancer	.	.
II	12798354	12798504	putative_enhancer	.	.
II	12798878	12799028	coding_promoter	WBGene00012907	-
II	12799497	12799647	unassigned_promoter	.	.
II	12800009	12800159	coding_promoter	WBGene00012907	-
II	12800269	12800419	coding_promoter	WBGene00012907	-
II	12805311	12805461	coding_promoter	WBGene00012908	-
II	12805858	12806008	coding_promoter	WBGene00012908	-
II	12806730	12806880	coding_promoter	WBGene00012909	+
II	12806946	12807096	putative_enhancer	.	.
II	12807398	12807548	other_element	.	.
II	12807959	12808109	other_element	.	.
II	12808675	12808825	coding_promoter	WBGene00012908	-
II	12808989	12809139	other_element	.	.
II	12809803	12809953	coding_promoter	WBGene00012908	-
II	12810545	12810695	other_element	.	.
II	12810916	12811066	coding_promoter	WBGene00012910	+
II	12810916	12811066	coding_promoter	WBGene00012908	-
II	12811650	12811800	other_element	.	.
II	12815202	12815352	putative_enhancer	.	.
II	12815690	12815840	putative_enhancer	.	.
II	12816749	12816899	putative_enhancer	.	.
II	12818765	12818915	coding_promoter	WBGene00012912	-
II	12819589	12819739	unassigned_promoter	.	.
II	12820056	12820206	putative_enhancer	.	.
II	12823563	12823713	coding_promoter	WBGene00012921	+
II	12824245	12824395	other_element	.	.
II	12830456	12830606	coding_promoter	WBGene00012914	+
II	12841989	12842139	putative_enhancer	.	.
II	12853572	12853722	coding_promoter	WBGene00012917	+
II	12854896	12855046	putative_enhancer	.	.
II	12857343	12857493	other_element	.	.
II	12866186	12866336	putative_enhancer	.	.
II	12878135	12878285	coding_promoter	WBGene00001793	-
II	12878393	12878543	putative_enhancer	.	.
II	12878877	12879027	coding_promoter	WBGene00009390	+
II	12878877	12879027	coding_promoter	WBGene00001793	-
II	12879858	12880008	coding_promoter	WBGene00009390	+
II	12879858	12880008	coding_promoter	WBGene00001793	-
II	12880515	12880665	coding_promoter	WBGene00009390	+
II	12880515	12880665	coding_promoter	WBGene00001793	-
II	12880857	12881007	putative_enhancer	.	.
II	12881732	12881882	other_element	.	.
II	12892549	12892699	putative_enhancer	.	.
II	12894452	12894602	other_element	.	.
II	12894816	12894966	coding_promoter	WBGene00009394	+
II	12895404	12895554	coding_promoter	WBGene00009394	+
II	12895404	12895554	coding_promoter	WBGene00009393	-
II	12895661	12895811	putative_enhancer	.	.
II	12897061	12897211	putative_enhancer	.	.
II	12897628	12897778	other_element	.	.
II	12897838	12897988	coding_promoter	WBGene00009395	+
II	12901181	12901331	coding_promoter	WBGene00009396	+
II	12904292	12904442	putative_enhancer	.	.
II	12907156	12907306	coding_promoter	WBGene00009398	+
II	12914454	12914604	coding_promoter	WBGene00009400	-
II	12914816	12914966	putative_enhancer	.	.
II	12919261	12919411	coding_promoter	WBGene00010263	+
II	12919261	12919411	coding_promoter	WBGene00010264	-
II	12919577	12919727	putative_enhancer	.	.
II	12930304	12930454	coding_promoter	WBGene00010266	+
II	12931593	12931743	coding_promoter	WBGene00010266	+
II	12936253	12936403	coding_promoter	WBGene00010267	-
II	12939262	12939412	putative_enhancer	.	.
II	12941522	12941672	other_element	.	.
II	12942653	12942803	other_element	.	.
II	12943587	12943737	other_element	.	.
II	12944916	12945066	non-coding_RNA	WBGene00006315	-
II	12945350	12945500	putative_enhancer	.	.
II	12945633	12945783	other_element	.	.
II	12948209	12948359	coding_promoter	WBGene00010269	-
II	12948740	12948890	putative_enhancer	.	.
II	12950653	12950803	putative_enhancer	.	.
II	12952283	12952433	coding_promoter	WBGene00012606	+
II	12952283	12952433	coding_promoter	WBGene00010269	-
II	12953464	12953614	putative_enhancer	.	.
II	12959896	12960046	putative_enhancer	.	.
II	12960323	12960473	coding_promoter	WBGene00004232	+
II	12961358	12961508	putative_enhancer	.	.
II	12961861	12962011	putative_enhancer	.	.
II	12963799	12963949	putative_enhancer	.	.
II	12965683	12965833	putative_enhancer	.	.
II	12966384	12966534	putative_enhancer	.	.
II	12968431	12968581	putative_enhancer	.	.
II	12968706	12968856	other_element	.	.
II	12978713	12978863	putative_enhancer	.	.
II	12980299	12980449	other_element	.	.
II	12980469	12980619	coding_promoter	WBGene00000870	+
II	12982035	12982185	putative_enhancer	.	.
II	12982331	12982481	putative_enhancer	.	.
II	12982994	12983144	other_element	.	.
II	12984881	12985031	unassigned_promoter	.	.
II	12985963	12986113	putative_enhancer	.	.
II	12986296	12986446	putative_enhancer	.	.
II	12987630	12987780	putative_enhancer	.	.
II	12987953	12988103	coding_promoter	WBGene00000870	+
II	12989471	12989621	putative_enhancer	.	.
II	12989812	12989962	other_element	.	.
II	12990148	12990298	putative_enhancer	.	.
II	12990359	12990509	other_element	.	.
II	12990852	12991002	other_element	.	.
II	12991302	12991452	putative_enhancer	.	.
II	12991697	12991847	putative_enhancer	.	.
II	12993144	12993294	putative_enhancer	.	.
II	12993540	12993690	putative_enhancer	.	.
II	12994154	12994304	putative_enhancer	.	.
II	12994449	12994599	putative_enhancer	.	.
II	12995833	12995983	putative_enhancer	.	.
II	12996356	12996506	coding_promoter	WBGene00012608	-
II	13002677	13002827	coding_promoter	WBGene00012610	-
II	13003358	13003508	putative_enhancer	.	.
II	13004286	13004436	unassigned_promoter	.	.
II	13004612	13004762	coding_promoter	WBGene00012610	-
II	13006373	13006523	putative_enhancer	.	.
II	13007801	13007951	putative_enhancer	.	.
II	13008207	13008357	coding_promoter	WBGene00003860	-
II	13010668	13010818	putative_enhancer	.	.
II	13012621	13012771	putative_enhancer	.	.
II	13014128	13014278	putative_enhancer	.	.
II	13014816	13014966	coding_promoter	WBGene00008932	-
II	13015105	13015255	putative_enhancer	.	.
II	13015215	13015365	putative_enhancer	.	.
II	13016523	13016673	putative_enhancer	.	.
II	13020810	13020960	putative_enhancer	.	.
II	13021605	13021755	putative_enhancer	.	.
II	13022242	13022392	putative_enhancer	.	.
II	13023226	13023376	putative_enhancer	.	.
II	13026151	13026301	putative_enhancer	.	.
II	13026780	13026930	other_element	.	.
II	13027117	13027267	putative_enhancer	.	.
II	13028560	13028710	putative_enhancer	.	.
II	13029281	13029431	putative_enhancer	.	.
II	13029617	13029767	putative_enhancer	.	.
II	13029811	13029961	putative_enhancer	.	.
II	13030141	13030291	putative_enhancer	.	.
II	13030909	13031059	coding_promoter	WBGene00008929	+
II	13030909	13031059	coding_promoter	WBGene00003144	-
II	13031660	13031810	coding_promoter	WBGene00003144	-
II	13032140	13032290	other_element	.	.
II	13032780	13032930	coding_promoter	WBGene00008929	+
II	13036835	13036985	coding_promoter	WBGene00008930	-
II	13038924	13039074	pseudogene_promoter	WBGene00044057	+
II	13039915	13040065	other_element	.	.
II	13043047	13043197	other_element	.	.
II	13043614	13043764	pseudogene_promoter	WBGene00008933	+
II	13043614	13043764	coding_promoter	WBGene00004242	-
II	13047984	13048134	putative_enhancer	.	.
II	13050194	13050344	putative_enhancer	.	.
II	13051990	13052140	unassigned_promoter	.	.
II	13052148	13052298	putative_enhancer	.	.
II	13053427	13053577	putative_enhancer	.	.
II	13055161	13055311	other_element	.	.
II	13055468	13055618	putative_enhancer	.	.
II	13056747	13056897	coding_promoter	WBGene00006999	+
II	13059256	13059406	putative_enhancer	.	.
II	13060120	13060270	putative_enhancer	.	.
II	13060948	13061098	putative_enhancer	.	.
II	13061955	13062105	coding_promoter	WBGene00006999	+
II	13062278	13062428	putative_enhancer	.	.
II	13063675	13063825	coding_promoter	WBGene00006999	+
II	13065291	13065441	unassigned_promoter	.	.
II	13065659	13065809	other_element	.	.
II	13066261	13066411	putative_enhancer	.	.
II	13066938	13067088	coding_promoter	WBGene00006999	+
II	13067961	13068111	putative_enhancer	.	.
II	13068909	13069059	putative_enhancer	.	.
II	13070124	13070274	putative_enhancer	.	.
II	13071022	13071172	other_element	.	.
II	13071338	13071488	putative_enhancer	.	.
II	13071875	13072025	putative_enhancer	.	.
II	13073217	13073367	coding_promoter	WBGene00009642	+
II	13073599	13073749	putative_enhancer	.	.
II	13074973	13075123	putative_enhancer	.	.
II	13076454	13076604	other_element	.	.
II	13076701	13076851	other_element	.	.
II	13077899	13078049	coding_promoter	WBGene00009643	+
II	13078664	13078814	coding_promoter	WBGene00009643	+
II	13078999	13079149	unassigned_promoter	.	.
II	13080429	13080579	other_element	.	.
II	13083886	13084036	coding_promoter	WBGene00013591	+
II	13083886	13084036	coding_promoter	WBGene00013590	-
II	13091444	13091594	putative_enhancer	.	.
II	13093999	13094149	putative_enhancer	.	.
II	13106402	13106552	coding_promoter	WBGene00004120	+
II	13107040	13107190	putative_enhancer	.	.
II	13107559	13107709	putative_enhancer	.	.
II	13116807	13116957	coding_promoter	WBGene00009246	+
II	13116807	13116957	coding_promoter	WBGene00009245	-
II	13117245	13117395	coding_promoter	WBGene00009246	+
II	13117245	13117395	coding_promoter	WBGene00009245	-
II	13119873	13120023	putative_enhancer	.	.
II	13122637	13122787	coding_promoter	WBGene00009247	+
II	13137007	13137157	other_element	.	.
II	13139517	13139667	other_element	.	.
II	13145261	13145411	coding_promoter	WBGene00009311	-
II	13148145	13148295	putative_enhancer	.	.
II	13148412	13148562	unassigned_promoter	.	.
II	13150102	13150252	coding_promoter	WBGene00009311	-
II	13157085	13157235	coding_promoter	WBGene00009307	+
II	13157085	13157235	coding_promoter	WBGene00001998	-
II	13159968	13160118	putative_enhancer	.	.
II	13164245	13164395	other_element	.	.
II	13165948	13166098	coding_promoter	WBGene00003388	-
II	13167582	13167732	coding_promoter	WBGene00003388	-
II	13167914	13168064	putative_enhancer	.	.
II	13170858	13171008	putative_enhancer	.	.
II	13171829	13171979	coding_promoter	WBGene00003388	-
II	13172897	13173047	putative_enhancer	.	.
II	13174528	13174678	coding_promoter	WBGene00003388	-
II	13181740	13181890	coding_promoter	WBGene00012372	-
II	13182653	13182803	coding_promoter	WBGene00001947	+
II	13182653	13182803	non-coding_RNA	WBGene00219228	-
II	13187304	13187454	coding_promoter	WBGene00012375	-
II	13187662	13187812	putative_enhancer	.	.
II	13189530	13189680	coding_promoter	WBGene00012375	-
II	13190526	13190676	putative_enhancer	.	.
II	13191181	13191331	putative_enhancer	.	.
II	13193711	13193861	putative_enhancer	.	.
II	13195288	13195438	coding_promoter	WBGene00002264	+
II	13195673	13195823	putative_enhancer	.	.
II	13196184	13196334	putative_enhancer	.	.
II	13196824	13196974	coding_promoter	WBGene00002264	+
II	13197225	13197375	putative_enhancer	.	.
II	13197528	13197678	putative_enhancer	.	.
II	13198427	13198577	putative_enhancer	.	.
II	13198954	13199104	putative_enhancer	.	.
II	13199787	13199937	putative_enhancer	.	.
II	13199943	13200093	coding_promoter	WBGene00000274	+
II	13212326	13212476	unassigned_promoter	.	.
II	13223560	13223710	other_element	.	.
II	13233842	13233992	coding_promoter	WBGene00001459	+
II	13234949	13235099	coding_promoter	WBGene00001459	+
II	13236469	13236619	other_element	.	.
II	13237958	13238108	coding_promoter	WBGene00008860	-
II	13238317	13238467	other_element	.	.
II	13245234	13245384	coding_promoter	WBGene00008862	+
II	13260681	13260831	putative_enhancer	.	.
II	13265665	13265815	other_element	.	.
II	13265919	13266069	coding_promoter	WBGene00012989	+
II	13279371	13279521	other_element	.	.
II	13279638	13279788	other_element	.	.
II	13279885	13280035	other_element	.	.
II	13280168	13280318	other_element	.	.
II	13281314	13281464	putative_enhancer	.	.
II	13281692	13281842	other_element	.	.
II	13282277	13282427	other_element	.	.
II	13283599	13283749	other_element	.	.
II	13284098	13284248	putative_enhancer	.	.
II	13284545	13284695	other_element	.	.
II	13285024	13285174	other_element	.	.
II	13285493	13285643	putative_enhancer	.	.
II	13287769	13287919	putative_enhancer	.	.
II	13288341	13288491	putative_enhancer	.	.
II	13289662	13289812	putative_enhancer	.	.
II	13290206	13290356	other_element	.	.
II	13290610	13290760	putative_enhancer	.	.
II	13290843	13290993	putative_enhancer	.	.
II	13291671	13291821	coding_promoter	WBGene00012988	-
II	13293015	13293165	putative_enhancer	.	.
II	13293602	13293752	putative_enhancer	.	.
II	13294723	13294873	coding_promoter	WBGene00012988	-
II	13295964	13296114	putative_enhancer	.	.
II	13297421	13297571	putative_enhancer	.	.
II	13298110	13298260	other_element	.	.
II	13298624	13298774	coding_promoter	WBGene00012988	-
II	13299577	13299727	coding_promoter	WBGene00012988	-
II	13302243	13302393	other_element	.	.
II	13302870	13303020	other_element	.	.
II	13304633	13304783	coding_promoter	WBGene00012987	+
II	13316593	13316743	putative_enhancer	.	.
II	13330533	13330683	putative_enhancer	.	.
II	13333300	13333450	other_element	.	.
II	13333482	13333632	putative_enhancer	.	.
II	13335374	13335524	unassigned_promoter	.	.
II	13338079	13338229	coding_promoter	WBGene00012992	+
II	13338253	13338403	other_element	.	.
II	13338708	13338858	putative_enhancer	.	.
II	13340016	13340166	putative_enhancer	.	.
II	13358106	13358256	other_element	.	.
II	13366018	13366168	unassigned_promoter	.	.
II	13368573	13368723	other_element	.	.
II	13369358	13369508	coding_promoter	WBGene00012998	+
II	13380622	13380772	other_element	.	.
II	13383199	13383349	putative_enhancer	.	.
II	13388487	13388637	other_element	.	.
II	13394415	13394565	putative_enhancer	.	.
II	13415406	13415556	other_element	.	.
II	13433502	13433652	other_element	.	.
II	13446454	13446604	putative_enhancer	.	.
II	13446712	13446862	other_element	.	.
II	13447798	13447948	coding_promoter	WBGene00008444	-
II	13448306	13448456	other_element	.	.
II	13448981	13449131	other_element	.	.
II	13456721	13456871	unassigned_promoter	.	.
II	13460326	13460476	unassigned_promoter	.	.
II	13460805	13460955	coding_promoter	WBGene00004116	-
II	13461180	13461330	putative_enhancer	.	.
II	13461558	13461708	putative_enhancer	.	.
II	13462047	13462197	coding_promoter	WBGene00008446	-
II	13462528	13462678	unassigned_promoter	.	.
II	13465194	13465344	putative_enhancer	.	.
II	13465461	13465611	putative_enhancer	.	.
II	13465920	13466070	putative_enhancer	.	.
II	13466852	13467002	putative_enhancer	.	.
II	13467866	13468016	putative_enhancer	.	.
II	13468103	13468253	unassigned_promoter	.	.
II	13468808	13468958	putative_enhancer	.	.
II	13469300	13469450	putative_enhancer	.	.
II	13469749	13469899	coding_promoter	WBGene00008446	-
II	13470338	13470488	other_element	.	.
II	13470676	13470826	putative_enhancer	.	.
II	13471096	13471246	coding_promoter	WBGene00008446	-
II	13472290	13472440	coding_promoter	WBGene00008447	+
II	13472734	13472884	putative_enhancer	.	.
II	13473987	13474137	putative_enhancer	.	.
II	13474680	13474830	pseudogene_promoter	WBGene00045410	+
II	13475495	13475645	pseudogene_promoter	WBGene00045410	+
II	13477446	13477596	putative_enhancer	.	.
II	13480713	13480863	coding_promoter	WBGene00008448	+
II	13491329	13491479	other_element	.	.
II	13494885	13495035	coding_promoter	WBGene00009740	-
II	13495849	13495999	coding_promoter	WBGene00009741	-
II	13496967	13497117	putative_enhancer	.	.
II	13500690	13500840	coding_promoter	WBGene00009742	+
II	13503879	13504029	coding_promoter	WBGene00010069	+
II	13506276	13506426	putative_enhancer	.	.
II	13507699	13507849	coding_promoter	WBGene00010070	+
II	13508287	13508437	coding_promoter	WBGene00010070	+
II	13508688	13508838	putative_enhancer	.	.
II	13520624	13520774	putative_enhancer	.	.
II	13521222	13521372	non-coding_RNA	WBGene00219969	+
II	13522036	13522186	putative_enhancer	.	.
II	13525783	13525933	other_element	.	.
II	13530993	13531143	putative_enhancer	.	.
II	13535181	13535331	other_element	.	.
II	13540538	13540688	other_element	.	.
II	13575086	13575236	coding_promoter	WBGene00013004	-
II	13575645	13575795	coding_promoter	WBGene00013006	+
II	13575645	13575795	coding_promoter	WBGene00013004	-
II	13585545	13585695	coding_promoter	WBGene00013007	+
II	13590333	13590483	other_element	.	.
II	13593603	13593753	putative_enhancer	.	.
II	13593770	13593920	coding_promoter	WBGene00013008	-
II	13594133	13594283	other_element	.	.
II	13596680	13596830	coding_promoter	WBGene00000804	+
II	13596680	13596830	coding_promoter	WBGene00013009	-
II	13596983	13597133	coding_promoter	WBGene00000804	+
II	13605463	13605613	putative_enhancer	.	.
II	13609745	13609895	coding_promoter	WBGene00001768	-
II	13610212	13610362	other_element	.	.
II	13611276	13611426	coding_promoter	WBGene00001772	-
II	13613132	13613282	coding_promoter	WBGene00001763	-
II	13614662	13614812	coding_promoter	WBGene00001763	-
II	13617925	13618075	coding_promoter	WBGene00001760	-
II	13621006	13621156	other_element	.	.
II	13621406	13621556	putative_enhancer	.	.
II	13622295	13622445	putative_enhancer	.	.
II	13624408	13624558	coding_promoter	WBGene00001764	-
II	13627159	13627309	coding_promoter	WBGene00001767	-
II	13631324	13631474	putative_enhancer	.	.
II	13632358	13632508	coding_promoter	WBGene00006404	+
II	13632358	13632508	coding_promoter	WBGene00001766	-
II	13633892	13634042	putative_enhancer	.	.
II	13636687	13636837	putative_enhancer	.	.
II	13637158	13637308	putative_enhancer	.	.
II	13637617	13637767	putative_enhancer	.	.
II	13638089	13638239	putative_enhancer	.	.
II	13638614	13638764	coding_promoter	WBGene00007836	-
II	13638789	13638939	coding_promoter	WBGene00007836	-
II	13640314	13640464	coding_promoter	WBGene00007836	-
II	13641364	13641514	coding_promoter	WBGene00007837	+
II	13645143	13645293	pseudogene_promoter	WBGene00007838	+
II	13645436	13645586	pseudogene_promoter	WBGene00007838	+
II	13658520	13658670	putative_enhancer	.	.
II	13662126	13662276	coding_promoter	WBGene00007841	+
II	13662126	13662276	coding_promoter	WBGene00007840	-
II	13664548	13664698	unassigned_promoter	.	.
II	13665415	13665565	other_element	.	.
II	13666460	13666610	other_element	.	.
II	13667191	13667341	unassigned_promoter	.	.
II	13668993	13669143	coding_promoter	WBGene00007841	+
II	13669485	13669635	other_element	.	.
II	13671011	13671161	putative_enhancer	.	.
II	13672155	13672305	unassigned_promoter	.	.
II	13672566	13672716	putative_enhancer	.	.
II	13673724	13673874	unassigned_promoter	.	.
II	13673952	13674102	putative_enhancer	.	.
II	13674205	13674355	putative_enhancer	.	.
II	13674910	13675060	other_element	.	.
II	13675301	13675451	unassigned_promoter	.	.
II	13675699	13675849	putative_enhancer	.	.
II	13678508	13678658	putative_enhancer	.	.
II	13678887	13679037	unassigned_promoter	.	.
II	13679685	13679835	putative_enhancer	.	.
II	13680093	13680243	putative_enhancer	.	.
II	13680502	13680652	putative_enhancer	.	.
II	13681190	13681340	coding_promoter	WBGene00012999	-
II	13694889	13695039	coding_promoter	WBGene00012999	-
II	13695194	13695344	coding_promoter	WBGene00012999	-
II	13695485	13695635	other_element	.	.
II	13695919	13696069	other_element	.	.
II	13696144	13696294	unassigned_promoter	.	.
II	13696740	13696890	other_element	.	.
II	13697012	13697162	other_element	.	.
II	13705791	13705941	putative_enhancer	.	.
II	13707272	13707422	coding_promoter	WBGene00002235	+
II	13711754	13711904	putative_enhancer	.	.
II	13712571	13712721	putative_enhancer	.	.
II	13714372	13714522	other_element	.	.
II	13715893	13716043	coding_promoter	WBGene00013207	-
II	13717484	13717634	putative_enhancer	.	.
II	13717687	13717837	non-coding_RNA	WBGene00014589	-
II	13722909	13723059	putative_enhancer	.	.
II	13725566	13725716	putative_enhancer	.	.
II	13725871	13726021	coding_promoter	WBGene00013209	+
II	13725871	13726021	coding_promoter	WBGene00013210	-
II	13726145	13726295	putative_enhancer	.	.
II	13732157	13732307	putative_enhancer	.	.
II	13732419	13732569	coding_promoter	WBGene00011056	+
II	13732729	13732879	coding_promoter	WBGene00011056	+
II	13734095	13734245	putative_enhancer	.	.
II	13734598	13734748	other_element	.	.
II	13735176	13735326	unassigned_promoter	.	.
II	13735805	13735955	putative_enhancer	.	.
II	13736200	13736350	putative_enhancer	.	.
II	13737030	13737180	unassigned_promoter	.	.
II	13737871	13738021	putative_enhancer	.	.
II	13738285	13738435	putative_enhancer	.	.
II	13739561	13739711	coding_promoter	WBGene00003246	+
II	13741376	13741526	putative_enhancer	.	.
II	13749980	13750130	other_element	.	.
II	13751372	13751522	coding_promoter	WBGene00011055	+
II	13756322	13756472	putative_enhancer	.	.
II	13757572	13757722	coding_promoter	WBGene00011054	+
II	13763162	13763312	coding_promoter	WBGene00011052	+
II	13771474	13771624	coding_promoter	WBGene00007220	+
II	13773275	13773425	putative_enhancer	.	.
II	13780774	13780924	other_element	.	.
II	13780899	13781049	other_element	.	.
II	13781103	13781253	pseudogene_promoter	WBGene00194939	+
II	13782589	13782739	putative_enhancer	.	.
II	13785977	13786127	other_element	.	.
II	13787160	13787310	putative_enhancer	.	.
II	13788022	13788172	coding_promoter	WBGene00013934	+
II	13788973	13789123	putative_enhancer	.	.
II	13789860	13790010	putative_enhancer	.	.
II	13790291	13790441	putative_enhancer	.	.
II	13791148	13791298	other_element	.	.
II	13794746	13794896	putative_enhancer	.	.
II	13795331	13795481	putative_enhancer	.	.
II	13795564	13795714	putative_enhancer	.	.
II	13795880	13796030	other_element	.	.
II	13797244	13797394	other_element	.	.
II	13798306	13798456	putative_enhancer	.	.
II	13799311	13799461	other_element	.	.
II	13806096	13806246	other_element	.	.
II	13806426	13806576	other_element	.	.
II	13810144	13810294	putative_enhancer	.	.
II	13811459	13811609	putative_enhancer	.	.
II	13812320	13812470	putative_enhancer	.	.
II	13812487	13812637	putative_enhancer	.	.
II	13813669	13813819	putative_enhancer	.	.
II	13814042	13814192	unassigned_promoter	.	.
II	13814792	13814942	other_element	.	.
II	13815231	13815381	putative_enhancer	.	.
II	13816357	13816507	other_element	.	.
II	13816725	13816875	other_element	.	.
II	13817680	13817830	putative_enhancer	.	.
II	13824268	13824418	putative_enhancer	.	.
II	13824602	13824752	putative_enhancer	.	.
II	13828361	13828511	other_element	.	.
II	13828792	13828942	putative_enhancer	.	.
II	13829103	13829253	other_element	.	.
II	13829205	13829355	other_element	.	.
II	13829461	13829611	coding_promoter	WBGene00008576	+
II	13829461	13829611	coding_promoter	WBGene00001916	-
II	13829713	13829863	coding_promoter	WBGene00008576	+
II	13829713	13829863	coding_promoter	WBGene00001916	-
II	13830371	13830521	coding_promoter	WBGene00008576	+
II	13833630	13833780	coding_promoter	WBGene00008577	-
II	13834483	13834633	coding_promoter	WBGene00008577	-
II	13834901	13835051	putative_enhancer	.	.
II	13835838	13835988	coding_promoter	WBGene00002120	-
II	13836089	13836239	non-coding_RNA	WBGene00014310	-
II	13841169	13841319	coding_promoter	WBGene00008578	-
II	13842508	13842658	putative_enhancer	.	.
II	13842752	13842902	putative_enhancer	.	.
II	13845232	13845382	putative_enhancer	.	.
II	13846137	13846287	coding_promoter	WBGene00008578	-
II	13846485	13846635	putative_enhancer	.	.
II	13847530	13847680	unassigned_promoter	.	.
II	13849155	13849305	other_element	.	.
II	13852651	13852801	non-coding_RNA	WBGene00014312	+
II	13852918	13853068	putative_enhancer	.	.
II	13855546	13855696	other_element	.	.
II	13856819	13856969	other_element	.	.
II	13859386	13859536	coding_promoter	WBGene00013093	-
II	13859998	13860148	putative_enhancer	.	.
II	13861024	13861174	coding_promoter	WBGene00013093	-
II	13862611	13862761	unassigned_promoter	.	.
II	13872258	13872408	coding_promoter	WBGene00013094	+
II	13872631	13872781	coding_promoter	WBGene00013094	+
II	13872631	13872781	coding_promoter	WBGene00013093	-
II	13873113	13873263	putative_enhancer	.	.
II	13888416	13888566	coding_promoter	WBGene00013096	+
II	13893766	13893916	putative_enhancer	.	.
II	13902390	13902540	other_element	.	.
II	13903627	13903777	coding_promoter	WBGene00012197	-
II	13904472	13904622	other_element	.	.
II	13905470	13905620	other_element	.	.
II	13906163	13906313	putative_enhancer	.	.
II	13907459	13907609	unassigned_promoter	.	.
II	13908703	13908853	coding_promoter	WBGene00012198	+
II	13932582	13932732	putative_enhancer	.	.
II	13933485	13933635	putative_enhancer	.	.
II	13934970	13935120	coding_promoter	WBGene00001988	-
II	13936124	13936274	putative_enhancer	.	.
II	13938419	13938569	putative_enhancer	.	.
II	13939684	13939834	coding_promoter	WBGene00012328	-
II	13942561	13942711	non-coding_RNA	WBGene00235206	-
II	13944231	13944381	putative_enhancer	.	.
II	13945640	13945790	unassigned_promoter	.	.
II	13946033	13946183	other_element	.	.
II	13946558	13946708	putative_enhancer	.	.
II	13946874	13947024	non-coding_RNA	WBGene00220125	+
II	13949108	13949258	coding_promoter	WBGene00012329	+
II	13949108	13949258	non-coding_RNA	WBGene00014550	-
II	13951355	13951505	non-coding_RNA	WBGene00014549	+
II	13951569	13951719	other_element	.	.
II	13952087	13952237	putative_enhancer	.	.
II	13953234	13953384	other_element	.	.
II	13954242	13954392	putative_enhancer	.	.
II	13955090	13955240	putative_enhancer	.	.
II	13955709	13955859	other_element	.	.
II	13956688	13956838	putative_enhancer	.	.
II	13957561	13957711	coding_promoter	WBGene00012330	-
II	13957913	13958063	other_element	.	.
II	13958187	13958337	unassigned_promoter	.	.
II	13958474	13958624	coding_promoter	WBGene00012330	-
II	13958972	13959122	putative_enhancer	.	.
II	13964220	13964370	other_element	.	.
II	13964547	13964697	unassigned_promoter	.	.
II	13965808	13965958	putative_enhancer	.	.
II	13969755	13969905	coding_promoter	WBGene00012333	-
II	13973638	13973788	putative_enhancer	.	.
II	13976022	13976172	putative_enhancer	.	.
II	13976311	13976461	coding_promoter	WBGene00012723	-
II	13980254	13980404	coding_promoter	WBGene00012724	-
II	13981235	13981385	coding_promoter	WBGene00012728	+
II	13981925	13982075	putative_enhancer	.	.
II	13983041	13983191	coding_promoter	WBGene00012729	-
II	13984904	13985054	other_element	.	.
II	13987034	13987184	putative_enhancer	.	.
II	13997606	13997756	coding_promoter	WBGene00008492	-
II	13998052	13998202	putative_enhancer	.	.
II	14000246	14000396	coding_promoter	WBGene00008494	-
II	14001480	14001630	pseudogene_promoter	WBGene00014730	-
II	14002328	14002478	coding_promoter	WBGene00008495	-
II	14003043	14003193	putative_enhancer	.	.
II	14003761	14003911	other_element	.	.
II	14004174	14004324	putative_enhancer	.	.
II	14004887	14005037	coding_promoter	WBGene00008496	+
II	14005321	14005471	other_element	.	.
II	14011047	14011197	putative_enhancer	.	.
II	14011326	14011476	putative_enhancer	.	.
II	14011622	14011772	putative_enhancer	.	.
II	14017236	14017386	coding_promoter	WBGene00008499	-
II	14017713	14017863	putative_enhancer	.	.
II	14018403	14018553	non-coding_RNA	WBGene00045139	-
II	14018882	14019032	putative_enhancer	.	.
II	14019659	14019809	other_element	.	.
II	14022259	14022409	putative_enhancer	.	.
II	14027499	14027649	unassigned_promoter	.	.
II	14028178	14028328	other_element	.	.
II	14029312	14029462	other_element	.	.
II	14033561	14033711	other_element	.	.
II	14034408	14034558	putative_enhancer	.	.
II	14036012	14036162	putative_enhancer	.	.
II	14036832	14036982	putative_enhancer	.	.
II	14037865	14038015	coding_promoter	WBGene00000901	-
II	14038436	14038586	putative_enhancer	.	.
II	14039438	14039588	other_element	.	.
II	14040223	14040373	coding_promoter	WBGene00000901	-
II	14040461	14040611	putative_enhancer	.	.
II	14041546	14041696	coding_promoter	WBGene00000901	-
II	14042915	14043065	putative_enhancer	.	.
II	14043352	14043502	putative_enhancer	.	.
II	14043964	14044114	putative_enhancer	.	.
II	14044344	14044494	putative_enhancer	.	.
II	14045316	14045466	putative_enhancer	.	.
II	14045611	14045761	other_element	.	.
II	14046602	14046752	unassigned_promoter	.	.
II	14048271	14048421	putative_enhancer	.	.
II	14048572	14048722	other_element	.	.
II	14049251	14049401	putative_enhancer	.	.
II	14050577	14050727	coding_promoter	WBGene00000901	-
II	14051566	14051716	coding_promoter	WBGene00000901	-
II	14052207	14052357	other_element	.	.
II	14053212	14053362	putative_enhancer	.	.
II	14053628	14053778	other_element	.	.
II	14054203	14054353	other_element	.	.
II	14055082	14055232	other_element	.	.
II	14055338	14055488	other_element	.	.
II	14055849	14055999	other_element	.	.
II	14059869	14060019	coding_promoter	WBGene00012187	+
II	14060342	14060492	putative_enhancer	.	.
II	14062419	14062569	putative_enhancer	.	.
II	14063091	14063241	coding_promoter	WBGene00002275	+
II	14063227	14063377	coding_promoter	WBGene00002275	+
II	14066794	14066944	putative_enhancer	.	.
II	14080002	14080152	putative_enhancer	.	.
II	14096842	14096992	putative_enhancer	.	.
II	14097093	14097243	other_element	.	.
II	14102205	14102355	coding_promoter	WBGene00014569	+
II	14104312	14104462	other_element	.	.
II	14104810	14104960	putative_enhancer	.	.
II	14107577	14107727	other_element	.	.
II	14109327	14109477	coding_promoter	WBGene00010723	-
II	14110674	14110824	coding_promoter	WBGene00010723	-
II	14110957	14111107	putative_enhancer	.	.
II	14112258	14112408	other_element	.	.
II	14118507	14118657	putative_enhancer	.	.
II	14122121	14122271	coding_promoter	WBGene00010722	-
II	14142194	14142344	coding_promoter	WBGene00012230	-
II	14142476	14142626	putative_enhancer	.	.
II	14142895	14143045	putative_enhancer	.	.
II	14143870	14144020	coding_promoter	WBGene00012228	-
II	14144058	14144208	unassigned_promoter	.	.
II	14144698	14144848	other_element	.	.
II	14150323	14150473	coding_promoter	WBGene00012227	-
II	14151040	14151190	putative_enhancer	.	.
II	14151315	14151465	other_element	.	.
II	14154475	14154625	coding_promoter	WBGene00004456	+
II	14154475	14154625	coding_promoter	WBGene00012978	-
II	14155350	14155500	putative_enhancer	.	.
II	14155622	14155772	coding_promoter	WBGene00006964	+
II	14155803	14155953	putative_enhancer	.	.
II	14159439	14159589	putative_enhancer	.	.
II	14167313	14167463	other_element	.	.
II	14174903	14175053	other_element	.	.
II	14176767	14176917	unassigned_promoter	.	.
II	14178715	14178865	coding_promoter	WBGene00012980	+
II	14183884	14184034	putative_enhancer	.	.
II	14186067	14186217	putative_enhancer	.	.
II	14187056	14187206	coding_promoter	WBGene00012980	+
II	14187311	14187461	other_element	.	.
II	14187631	14187781	coding_promoter	WBGene00012980	+
II	14189948	14190098	other_element	.	.
II	14191509	14191659	putative_enhancer	.	.
II	14195639	14195789	putative_enhancer	.	.
II	14197341	14197491	unassigned_promoter	.	.
II	14198015	14198165	coding_promoter	WBGene00000038	+
II	14200505	14200655	putative_enhancer	.	.
II	14200912	14201062	putative_enhancer	.	.
II	14201859	14202009	putative_enhancer	.	.
II	14204804	14204954	other_element	.	.
II	14205610	14205760	other_element	.	.
II	14210920	14211070	other_element	.	.
II	14211217	14211367	coding_promoter	WBGene00001992	+
II	14218250	14218400	pseudogene_promoter	WBGene00050948	-
II	14219796	14219946	putative_enhancer	.	.
II	14226487	14226637	other_element	.	.
II	14234033	14234183	putative_enhancer	.	.
II	14234486	14234636	coding_promoter	WBGene00012983	-
II	14234830	14234980	coding_promoter	WBGene00012983	-
II	14237043	14237193	putative_enhancer	.	.
II	14243122	14243272	other_element	.	.
II	14244620	14244770	coding_promoter	WBGene00012982	-
II	14244997	14245147	coding_promoter	WBGene00012982	-
II	14245376	14245526	other_element	.	.
II	14247342	14247492	coding_promoter	WBGene00001971	+
II	14248143	14248293	unassigned_promoter	.	.
II	14248348	14248498	unassigned_promoter	.	.
II	14248824	14248974	putative_enhancer	.	.
II	14249635	14249785	coding_promoter	WBGene00001971	+
II	14250180	14250330	putative_enhancer	.	.
II	14250360	14250510	coding_promoter	WBGene00001971	+
II	14250748	14250898	putative_enhancer	.	.
II	14251125	14251275	putative_enhancer	.	.
II	14251502	14251652	putative_enhancer	.	.
II	14251839	14251989	coding_promoter	WBGene00013213	+
II	14256201	14256351	other_element	.	.
II	14258994	14259144	other_element	.	.
II	14270620	14270770	putative_enhancer	.	.
II	14272991	14273141	putative_enhancer	.	.
II	14274719	14274869	putative_enhancer	.	.
II	14275730	14275880	other_element	.	.
II	14276542	14276692	coding_promoter	WBGene00013214	+
II	14278572	14278722	other_element	.	.
II	14290967	14291117	coding_promoter	WBGene00013215	+
II	14292013	14292163	putative_enhancer	.	.
II	14292610	14292760	coding_promoter	WBGene00013215	+
II	14293780	14293930	other_element	.	.
II	14295168	14295318	other_element	.	.
II	14296103	14296253	other_element	.	.
II	14296475	14296625	coding_promoter	WBGene00013216	+
II	14297203	14297353	coding_promoter	WBGene00013216	+
II	14299350	14299500	putative_enhancer	.	.
II	14299979	14300129	putative_enhancer	.	.
II	14300396	14300546	other_element	.	.
II	14300724	14300874	putative_enhancer	.	.
II	14301537	14301687	other_element	.	.
II	14310174	14310324	other_element	.	.
II	14311676	14311826	other_element	.	.
II	14312314	14312464	other_element	.	.
II	14312850	14313000	putative_enhancer	.	.
II	14318136	14318286	putative_enhancer	.	.
II	14321418	14321568	putative_enhancer	.	.
II	14321719	14321869	unassigned_promoter	.	.
II	14339826	14339976	other_element	.	.
II	14340502	14340652	putative_enhancer	.	.
II	14346196	14346346	coding_promoter	WBGene00013218	-
II	14346617	14346767	other_element	.	.
II	14349612	14349762	coding_promoter	WBGene00013219	+
II	14349612	14349762	coding_promoter	WBGene00185067	-
II	14350940	14351090	other_element	.	.
II	14357646	14357796	coding_promoter	WBGene00011051	+
II	14357646	14357796	coding_promoter	WBGene00011050	-
II	14358012	14358162	coding_promoter	WBGene00011051	+
II	14358012	14358162	coding_promoter	WBGene00011050	-
II	14365370	14365520	coding_promoter	WBGene00002076	+
II	14373725	14373875	other_element	.	.
II	14379096	14379246	putative_enhancer	.	.
II	14379551	14379701	coding_promoter	WBGene00000059	-
II	14383756	14383906	coding_promoter	WBGene00003220	+
II	14386593	14386743	putative_enhancer	.	.
II	14386916	14387066	putative_enhancer	.	.
II	14390139	14390289	coding_promoter	WBGene00009180	+
II	14390139	14390289	coding_promoter	WBGene00009179	-
II	14399329	14399479	putative_enhancer	.	.
II	14399684	14399834	coding_promoter	WBGene00009180	+
II	14399684	14399834	non-coding_RNA	WBGene00195007	-
II	14400698	14400848	putative_enhancer	.	.
II	14401669	14401819	putative_enhancer	.	.
II	14403544	14403694	putative_enhancer	.	.
II	14404357	14404507	coding_promoter	WBGene00009180	+
II	14405252	14405402	coding_promoter	WBGene00009180	+
II	14406715	14406865	putative_enhancer	.	.
II	14406969	14407119	putative_enhancer	.	.
II	14407528	14407678	putative_enhancer	.	.
II	14407896	14408046	putative_enhancer	.	.
II	14408146	14408296	putative_enhancer	.	.
II	14408389	14408539	coding_promoter	WBGene00009182	+
II	14409520	14409670	putative_enhancer	.	.
II	14410549	14410699	other_element	.	.
II	14410886	14411036	coding_promoter	WBGene00194892	+
II	14412983	14413133	putative_enhancer	.	.
II	14413408	14413558	putative_enhancer	.	.
II	14413863	14414013	coding_promoter	WBGene00001371	-
II	14415518	14415668	coding_promoter	WBGene00001371	-
II	14415830	14415980	putative_enhancer	.	.
II	14417105	14417255	coding_promoter	WBGene00001371	-
II	14425207	14425357	putative_enhancer	.	.
II	14425723	14425873	putative_enhancer	.	.
II	14425948	14426098	putative_enhancer	.	.
II	14426355	14426505	putative_enhancer	.	.
II	14427137	14427287	unassigned_promoter	.	.
II	14427590	14427740	putative_enhancer	.	.
II	14428565	14428715	putative_enhancer	.	.
II	14428987	14429137	putative_enhancer	.	.
II	14429639	14429789	putative_enhancer	.	.
II	14430511	14430661	putative_enhancer	.	.
II	14431360	14431510	putative_enhancer	.	.
II	14431807	14431957	putative_enhancer	.	.
II	14432298	14432448	putative_enhancer	.	.
II	14433834	14433984	coding_promoter	WBGene00004048	-
II	14435718	14435868	other_element	.	.
II	14437263	14437413	putative_enhancer	.	.
II	14437700	14437850	putative_enhancer	.	.
II	14438158	14438308	coding_promoter	WBGene00010550	-
II	14438692	14438842	putative_enhancer	.	.
II	14439762	14439912	coding_promoter	WBGene00010550	-
II	14441244	14441394	coding_promoter	WBGene00010551	+
II	14451297	14451447	other_element	.	.
II	14451927	14452077	putative_enhancer	.	.
II	14457493	14457643	putative_enhancer	.	.
II	14457955	14458105	putative_enhancer	.	.
II	14458516	14458666	putative_enhancer	.	.
II	14462592	14462742	putative_enhancer	.	.
II	14465753	14465903	other_element	.	.
II	14469035	14469185	unassigned_promoter	.	.
II	14469310	14469460	putative_enhancer	.	.
II	14470130	14470280	unassigned_promoter	.	.
II	14474866	14475016	non-coding_RNA	WBGene00013948	-
II	14477736	14477886	unassigned_promoter	.	.
II	14479702	14479852	coding_promoter	WBGene00007545	-
II	14480083	14480233	coding_promoter	WBGene00007545	-
II	14480869	14481019	putative_enhancer	.	.
II	14481464	14481614	coding_promoter	WBGene00007545	-
II	14483882	14484032	other_element	.	.
II	14488478	14488628	other_element	.	.
II	14488738	14488888	coding_promoter	WBGene00010758	+
II	14488738	14488888	coding_promoter	WBGene00006856	-
II	14489283	14489433	coding_promoter	WBGene00010758	+
II	14489283	14489433	coding_promoter	WBGene00006856	-
II	14489551	14489701	coding_promoter	WBGene00010758	+
II	14489551	14489701	coding_promoter	WBGene00006856	-
II	14490511	14490661	putative_enhancer	.	.
II	14491765	14491915	putative_enhancer	.	.
II	14492405	14492555	putative_enhancer	.	.
II	14492689	14492839	putative_enhancer	.	.
II	14492991	14493141	putative_enhancer	.	.
II	14493421	14493571	putative_enhancer	.	.
II	14493791	14493941	putative_enhancer	.	.
II	14494230	14494380	putative_enhancer	.	.
II	14494612	14494762	coding_promoter	WBGene00010759	-
II	14495472	14495622	coding_promoter	WBGene00010759	-
II	14496926	14497076	coding_promoter	WBGene00000972	+
II	14497983	14498133	coding_promoter	WBGene00010759	-
II	14500299	14500449	coding_promoter	WBGene00010760	+
II	14501348	14501498	other_element	.	.
II	14501994	14502144	other_element	.	.
II	14503084	14503234	coding_promoter	WBGene00010762	+
II	14506362	14506512	coding_promoter	WBGene00010765	+
II	14506362	14506512	coding_promoter	WBGene00045403	-
II	14507960	14508110	putative_enhancer	.	.
II	14510272	14510422	other_element	.	.
II	14511308	14511458	coding_promoter	WBGene00194888	-
II	14511939	14512089	other_element	.	.
II	14512663	14512813	putative_enhancer	.	.
II	14517276	14517426	putative_enhancer	.	.
II	14523738	14523888	coding_promoter	WBGene00010195	+
II	14523738	14523888	coding_promoter	WBGene00010193	-
II	14524254	14524404	putative_enhancer	.	.
II	14526339	14526489	putative_enhancer	.	.
II	14528340	14528490	coding_promoter	WBGene00010197	-
II	14528498	14528648	coding_promoter	WBGene00010198	+
II	14528498	14528648	coding_promoter	WBGene00010197	-
II	14532620	14532770	putative_enhancer	.	.
II	14540319	14540469	other_element	.	.
II	14540637	14540787	pseudogene_promoter	WBGene00044054	-
II	14550461	14550611	coding_promoter	WBGene00007316	+
II	14561786	14561936	coding_promoter	WBGene00003392	-
II	14562950	14563100	other_element	.	.
II	14563982	14564132	putative_enhancer	.	.
II	14567111	14567261	putative_enhancer	.	.
II	14567937	14568087	unassigned_promoter	.	.
II	14569475	14569625	putative_enhancer	.	.
II	14570762	14570912	putative_enhancer	.	.
II	14571765	14571915	coding_promoter	WBGene00007242	+
II	14572726	14572876	other_element	.	.
II	14586346	14586496	other_element	.	.
II	14590749	14590899	putative_enhancer	.	.
II	14591799	14591949	coding_promoter	WBGene00007247	-
II	14592640	14592790	other_element	.	.
II	14597884	14598034	coding_promoter	WBGene00006603	+
II	14598493	14598643	coding_promoter	WBGene00006603	+
II	14599449	14599599	coding_promoter	WBGene00006603	+
II	14600012	14600162	unassigned_promoter	.	.
II	14601723	14601873	putative_enhancer	.	.
II	14602979	14603129	putative_enhancer	.	.
II	14604296	14604446	putative_enhancer	.	.
II	14605604	14605754	coding_promoter	WBGene00008963	-
II	14606103	14606253	coding_promoter	WBGene00008963	-
II	14606988	14607138	putative_enhancer	.	.
II	14607315	14607465	putative_enhancer	.	.
II	14610272	14610422	other_element	.	.
II	14610603	14610753	other_element	.	.
II	14610874	14611024	other_element	.	.
II	14611476	14611626	putative_enhancer	.	.
II	14612602	14612752	unassigned_promoter	.	.
II	14613476	14613626	putative_enhancer	.	.
II	14613772	14613922	putative_enhancer	.	.
II	14615966	14616116	coding_promoter	WBGene00008964	+
II	14616560	14616710	putative_enhancer	.	.
II	14617010	14617160	non-coding_RNA	WBGene00045377	+
II	14618912	14619062	unassigned_promoter	.	.
II	14619808	14619958	unassigned_promoter	.	.
II	14620110	14620260	putative_enhancer	.	.
II	14621889	14622039	putative_enhancer	.	.
II	14624134	14624284	other_element	.	.
II	14627021	14627171	coding_promoter	WBGene00007999	+
II	14633010	14633160	coding_promoter	WBGene00007996	+
II	14633010	14633160	coding_promoter	WBGene00007998	-
II	14635359	14635509	non-coding_RNA	WBGene00014283	-
II	14636011	14636161	putative_enhancer	.	.
II	14641564	14641714	coding_promoter	WBGene00000225	-
II	14643938	14644088	coding_promoter	WBGene00000225	-
II	14644532	14644682	putative_enhancer	.	.
II	14645516	14645666	unassigned_promoter	.	.
II	14646152	14646302	putative_enhancer	.	.
II	14646530	14646680	coding_promoter	WBGene00000225	-
II	14647586	14647736	putative_enhancer	.	.
II	14648262	14648412	putative_enhancer	.	.
II	14665195	14665345	putative_enhancer	.	.
II	14667296	14667446	coding_promoter	WBGene00006787	-
II	14667902	14668052	other_element	.	.
II	14668211	14668361	putative_enhancer	.	.
II	14668574	14668724	other_element	.	.
II	14668865	14669015	other_element	.	.
II	14669500	14669650	other_element	.	.
II	14669726	14669876	coding_promoter	WBGene00006787	-
II	14670298	14670448	putative_enhancer	.	.
II	14671143	14671293	putative_enhancer	.	.
II	14672185	14672335	coding_promoter	WBGene00006787	-
II	14672751	14672901	putative_enhancer	.	.
II	14673037	14673187	putative_enhancer	.	.
II	14673770	14673920	putative_enhancer	.	.
II	14674820	14674970	putative_enhancer	.	.
II	14675137	14675287	other_element	.	.
II	14678332	14678482	coding_promoter	WBGene00013852	+
II	14681868	14682018	other_element	.	.
II	14684464	14684614	coding_promoter	WBGene00006787	-
II	14687104	14687254	coding_promoter	WBGene00006787	-
II	14695616	14695766	other_element	.	.
II	14695849	14695999	other_element	.	.
II	14697213	14697363	other_element	.	.
II	14698000	14698150	coding_promoter	WBGene00007478	+
II	14698000	14698150	coding_promoter	WBGene00010491	-
II	14699335	14699485	other_element	.	.
II	14700214	14700364	coding_promoter	WBGene00007479	+
II	14701729	14701879	putative_enhancer	.	.
II	14703310	14703460	coding_promoter	WBGene00007479	+
II	14703933	14704083	putative_enhancer	.	.
II	14704345	14704495	putative_enhancer	.	.
II	14706045	14706195	putative_enhancer	.	.
II	14728277	14728427	other_element	.	.
II	14729596	14729746	putative_enhancer	.	.
II	14731441	14731591	coding_promoter	WBGene00007480	-
II	14732530	14732680	other_element	.	.
II	14733625	14733775	coding_promoter	WBGene00007480	-
II	14734150	14734300	putative_enhancer	.	.
II	14734477	14734627	putative_enhancer	.	.
II	14736130	14736280	other_element	.	.
II	14736513	14736663	putative_enhancer	.	.
II	14739578	14739728	putative_enhancer	.	.
II	14743218	14743368	putative_enhancer	.	.
II	14745302	14745452	other_element	.	.
II	14747132	14747282	putative_enhancer	.	.
II	14752674	14752824	coding_promoter	WBGene00013188	-
II	14753673	14753823	putative_enhancer	.	.
II	14754329	14754479	coding_promoter	WBGene00013189	+
II	14754329	14754479	coding_promoter	WBGene00006381	-
II	14761238	14761388	coding_promoter	WBGene00013190	-
II	14762584	14762734	other_element	.	.
II	14762808	14762958	other_element	.	.
II	14773266	14773416	coding_promoter	WBGene00013192	-
II	14778224	14778374	coding_promoter	WBGene00013193	+
II	14783560	14783710	pseudogene_promoter	WBGene00044171	+
II	14783925	14784075	putative_enhancer	.	.
II	14786227	14786377	coding_promoter	WBGene00013194	-
II	14788817	14788967	coding_promoter	WBGene00013195	+
II	14790014	14790164	putative_enhancer	.	.
II	14795075	14795225	coding_promoter	WBGene00001225	+
II	14798004	14798154	putative_enhancer	.	.
II	14798254	14798404	coding_promoter	WBGene00013196	+
II	14801026	14801176	putative_enhancer	.	.
II	14801379	14801529	putative_enhancer	.	.
II	14802657	14802807	other_element	.	.
II	14803641	14803791	other_element	.	.
II	14804438	14804588	coding_promoter	WBGene00012180	-
II	14804662	14804812	putative_enhancer	.	.
II	14805786	14805936	coding_promoter	WBGene00012181	+
II	14810711	14810861	coding_promoter	WBGene00012182	+
II	14811664	14811814	putative_enhancer	.	.
II	14812534	14812684	putative_enhancer	.	.
II	14812798	14812948	coding_promoter	WBGene00012182	+
II	14813729	14813879	putative_enhancer	.	.
II	14815020	14815170	coding_promoter	WBGene00012179	+
II	14818449	14818599	putative_enhancer	.	.
II	14818859	14819009	putative_enhancer	.	.
II	14819361	14819511	putative_enhancer	.	.
II	14819773	14819923	other_element	.	.
II	14820098	14820248	other_element	.	.
II	14820608	14820758	putative_enhancer	.	.
II	14821513	14821663	putative_enhancer	.	.
II	14822510	14822660	putative_enhancer	.	.
II	14823331	14823481	other_element	.	.
II	14824457	14824607	coding_promoter	WBGene00003651	-
II	14825581	14825731	unassigned_promoter	.	.
II	14828935	14829085	putative_enhancer	.	.
II	14830724	14830874	putative_enhancer	.	.
II	14832659	14832809	other_element	.	.
II	14833462	14833612	other_element	.	.
II	14838700	14838850	putative_enhancer	.	.
II	14839187	14839337	putative_enhancer	.	.
II	14841385	14841535	coding_promoter	WBGene00003651	-
II	14843147	14843297	coding_promoter	WBGene00000399	+
II	14844329	14844479	other_element	.	.
II	14850114	14850264	other_element	.	.
II	14851563	14851713	coding_promoter	WBGene00011042	+
II	14854510	14854660	other_element	.	.
II	14857046	14857196	coding_promoter	WBGene00011043	+
II	14857283	14857433	other_element	.	.
II	14864435	14864585	putative_enhancer	.	.
II	14865271	14865421	putative_enhancer	.	.
II	14883020	14883170	other_element	.	.
II	14887427	14887577	putative_enhancer	.	.
II	14891719	14891869	putative_enhancer	.	.
II	14894079	14894229	putative_enhancer	.	.
II	14896594	14896744	unassigned_promoter	.	.
II	14903204	14903354	putative_enhancer	.	.
II	14904228	14904378	other_element	.	.
II	14904777	14904927	putative_enhancer	.	.
II	14908380	14908530	other_element	.	.
II	14912773	14912923	other_element	.	.
II	14914626	14914776	unassigned_promoter	.	.
II	14917009	14917159	putative_enhancer	.	.
II	14917659	14917809	putative_enhancer	.	.
II	14918633	14918783	putative_enhancer	.	.
II	14919419	14919569	coding_promoter	WBGene00008443	+
II	14920597	14920747	putative_enhancer	.	.
II	14922264	14922414	other_element	.	.
II	14924191	14924341	other_element	.	.
II	14928937	14929087	putative_enhancer	.	.
II	14933052	14933202	other_element	.	.
II	14933707	14933857	other_element	.	.
II	14937883	14938033	putative_enhancer	.	.
II	14938439	14938589	other_element	.	.
II	14939368	14939518	putative_enhancer	.	.
II	14940401	14940551	putative_enhancer	.	.
II	14941960	14942110	other_element	.	.
II	14942433	14942583	other_element	.	.
II	14945789	14945939	putative_enhancer	.	.
II	14946619	14946769	putative_enhancer	.	.
II	14948879	14949029	other_element	.	.
II	14952593	14952743	putative_enhancer	.	.
II	14958210	14958360	coding_promoter	WBGene00013149	-
II	14959113	14959263	putative_enhancer	.	.
II	14959392	14959542	coding_promoter	WBGene00013149	-
II	14961313	14961463	putative_enhancer	.	.
II	14962016	14962166	other_element	.	.
II	14962888	14963038	other_element	.	.
II	14965013	14965163	putative_enhancer	.	.
II	14966174	14966324	unassigned_promoter	.	.
II	14967216	14967366	unassigned_promoter	.	.
II	14967569	14967719	putative_enhancer	.	.
II	14969442	14969592	coding_promoter	WBGene00013151	+
II	14969442	14969592	coding_promoter	WBGene00013150	-
II	14988366	14988516	coding_promoter	WBGene00044726	+
II	14991438	14991588	putative_enhancer	.	.
II	14992140	14992290	other_element	.	.
II	14994267	14994417	other_element	.	.
II	14998267	14998417	putative_enhancer	.	.
II	14999818	14999968	putative_enhancer	.	.
II	15004668	15004818	putative_enhancer	.	.
II	15008542	15008692	putative_enhancer	.	.
II	15008849	15008999	putative_enhancer	.	.
II	15010579	15010729	coding_promoter	WBGene00013158	+
II	15010579	15010729	coding_promoter	WBGene00013156	-
II	15010824	15010974	putative_enhancer	.	.
II	15011044	15011194	putative_enhancer	.	.
II	15014387	15014537	coding_promoter	WBGene00194905	-
II	15015878	15016028	coding_promoter	WBGene00194905	-
II	15016801	15016951	other_element	.	.
II	15020426	15020576	putative_enhancer	.	.
II	15025853	15026003	coding_promoter	WBGene00013160	+
II	15025853	15026003	non-coding_RNA	WBGene00045141	-
II	15026596	15026746	putative_enhancer	.	.
II	15037932	15038082	putative_enhancer	.	.
II	15039070	15039220	putative_enhancer	.	.
II	15041547	15041697	other_element	.	.
II	15042920	15043070	putative_enhancer	.	.
II	15043741	15043891	putative_enhancer	.	.
II	15044000	15044150	putative_enhancer	.	.
II	15047112	15047262	putative_enhancer	.	.
II	15058448	15058598	putative_enhancer	.	.
II	15064769	15064919	putative_enhancer	.	.
II	15074880	15075030	putative_enhancer	.	.
II	15076148	15076298	putative_enhancer	.	.
II	15076927	15077077	coding_promoter	WBGene00013165	+
II	15076927	15077077	coding_promoter	WBGene00013164	-
II	15080667	15080817	unassigned_promoter	.	.
II	15089247	15089397	other_element	.	.
II	15089526	15089676	other_element	.	.
II	15089917	15090067	coding_promoter	WBGene00013167	+
II	15104459	15104609	other_element	.	.
II	15109056	15109206	putative_enhancer	.	.
II	15111480	15111630	putative_enhancer	.	.
II	15119126	15119276	pseudogene_promoter	WBGene00014920	-
II	15119686	15119836	other_element	.	.
II	15120065	15120215	coding_promoter	WBGene00013168	+
II	15124341	15124491	coding_promoter	WBGene00013169	+
II	15128305	15128455	unassigned_promoter	.	.
II	15135099	15135249	coding_promoter	WBGene00013171	+
II	15135099	15135249	coding_promoter	WBGene00013170	-
II	15135341	15135491	putative_enhancer	.	.
II	15137713	15137863	other_element	.	.
II	15138490	15138640	other_element	.	.
II	15142772	15142922	putative_enhancer	.	.
II	15145794	15145944	coding_promoter	WBGene00013173	+
II	15153385	15153535	other_element	.	.
II	15153593	15153743	putative_enhancer	.	.
II	15154651	15154801	coding_promoter	WBGene00004234	+
II	15155217	15155367	other_element	.	.
II	15157012	15157162	coding_promoter	WBGene00004234	+
II	15162836	15162986	other_element	.	.
II	15164507	15164657	coding_promoter	WBGene00001774	-
II	15165977	15166127	coding_promoter	WBGene00001775	-
II	15166636	15166786	other_element	.	.
II	15167477	15167627	coding_promoter	WBGene00001776	-
II	15170019	15170169	coding_promoter	WBGene00001777	-
II	15173250	15173400	coding_promoter	WBGene00013175	+
II	15175221	15175371	coding_promoter	WBGene00001779	-
II	15178874	15179024	coding_promoter	WBGene00001780	-
II	15185569	15185719	coding_promoter	WBGene00001783	-
II	15187969	15188119	coding_promoter	WBGene00021598	+
II	15190142	15190292	coding_promoter	WBGene00021598	+
II	15190754	15190904	other_element	.	.
II	15191161	15191311	coding_promoter	WBGene00021598	+
II	15191401	15191551	other_element	.	.
II	15192165	15192315	other_element	.	.
II	15192450	15192600	other_element	.	.
II	15192749	15192899	unassigned_promoter	.	.
II	15194047	15194197	coding_promoter	WBGene00021598	+
II	15194496	15194646	putative_enhancer	.	.
II	15195469	15195619	coding_promoter	WBGene00021598	+
II	15197630	15197780	putative_enhancer	.	.
II	15199260	15199410	putative_enhancer	.	.
II	15201331	15201481	putative_enhancer	.	.
II	15203477	15203627	putative_enhancer	.	.
II	15203716	15203866	putative_enhancer	.	.
II	15204180	15204330	other_element	.	.
II	15204626	15204776	putative_enhancer	.	.
II	15205009	15205159	other_element	.	.
II	15205434	15205584	coding_promoter	WBGene00021597	+
II	15206278	15206428	putative_enhancer	.	.
II	15207258	15207408	coding_promoter	WBGene00021597	+
II	15207718	15207868	putative_enhancer	.	.
II	15208217	15208367	unassigned_promoter	.	.
II	15208544	15208694	putative_enhancer	.	.
II	15209020	15209170	other_element	.	.
II	15209355	15209505	putative_enhancer	.	.
II	15210253	15210403	putative_enhancer	.	.
II	15211322	15211472	putative_enhancer	.	.
II	15212033	15212183	other_element	.	.
II	15212472	15212622	unassigned_promoter	.	.
II	15212741	15212891	unassigned_promoter	.	.
II	15213174	15213324	other_element	.	.
II	15214106	15214256	putative_enhancer	.	.
II	15215934	15216084	putative_enhancer	.	.
II	15217827	15217977	putative_enhancer	.	.
II	15218046	15218196	coding_promoter	WBGene00021597	+
II	15218649	15218799	putative_enhancer	.	.
II	15219134	15219284	putative_enhancer	.	.
II	15220552	15220702	putative_enhancer	.	.
II	15228079	15228229	non-coding_RNA	WBGene00220161	+
II	15229424	15229574	other_element	.	.
II	15230012	15230162	coding_promoter	WBGene00021596	+
II	15230782	15230932	other_element	.	.
II	15232180	15232330	putative_enhancer	.	.
II	15232836	15232986	coding_promoter	WBGene00021595	+
II	15235709	15235859	putative_enhancer	.	.
II	15244577	15244727	other_element	.	.
II	15251814	15251964	coding_promoter	WBGene00021594	-
II	15252925	15253075	other_element	.	.
II	15254043	15254193	coding_promoter	WBGene00007064	+
II	15255899	15256049	coding_promoter	WBGene00007064	+
II	15258795	15258945	coding_promoter	WBGene00007064	+
II	15260212	15260362	other_element	.	.
II	15260689	15260839	putative_enhancer	.	.
II	15261249	15261399	other_element	.	.
II	15261784	15261934	other_element	.	.
II	15263226	15263376	putative_enhancer	.	.
II	15264748	15264898	putative_enhancer	.	.
II	15265550	15265700	other_element	.	.
II	15266083	15266233	putative_enhancer	.	.
II	15266334	15266484	putative_enhancer	.	.
II	15266604	15266754	putative_enhancer	.	.
II	15267489	15267639	putative_enhancer	.	.
II	15271615	15271765	other_element	.	.
II	15271896	15272046	putative_enhancer	.	.
II	15273813	15273963	other_element	.	.
III	127	277	non-coding_RNA	.	.
III	3049	3199	coding_promoter	WBGene00019183	+
III	3049	3199	coding_promoter	WBGene00008352	-
III	7079	7229	other_element	.	.
III	8312	8462	other_element	.	.
III	10168	10318	other_element	.	.
III	14303	14453	other_element	.	.
III	14815	14965	coding_promoter	WBGene00019182	+
III	14815	14965	coding_promoter	WBGene00003670	-
III	15087	15237	other_element	.	.
III	15363	15513	coding_promoter	WBGene00019182	+
III	15363	15513	coding_promoter	WBGene00003670	-
III	17662	17812	other_element	.	.
III	18517	18667	other_element	.	.
III	18876	19026	putative_enhancer	.	.
III	19651	19801	coding_promoter	WBGene00019184	-
III	23148	23298	other_element	.	.
III	24383	24533	other_element	.	.
III	25689	25839	unassigned_promoter	.	.
III	27120	27270	other_element	.	.
III	28226	28376	putative_enhancer	.	.
III	28492	28642	other_element	.	.
III	28942	29092	putative_enhancer	.	.
III	29774	29924	coding_promoter	WBGene00019185	-
III	30486	30636	unassigned_promoter	.	.
III	31723	31873	putative_enhancer	.	.
III	32859	33009	other_element	.	.
III	33377	33527	other_element	.	.
III	33817	33967	putative_enhancer	.	.
III	34257	34407	unassigned_promoter	.	.
III	34490	34640	other_element	.	.
III	36996	37146	putative_enhancer	.	.
III	39708	39858	coding_promoter	WBGene00021041	-
III	40705	40855	coding_promoter	WBGene00000663	+
III	45081	45231	other_element	.	.
III	47827	47977	other_element	.	.
III	48445	48595	other_element	.	.
III	49228	49378	other_element	.	.
III	49798	49948	putative_enhancer	.	.
III	50538	50688	non-coding_RNA	WBGene00220120	-
III	51729	51879	other_element	.	.
III	52614	52764	other_element	.	.
III	53243	53393	other_element	.	.
III	53805	53955	other_element	.	.
III	56412	56562	other_element	.	.
III	57677	57827	other_element	.	.
III	58836	58986	putative_enhancer	.	.
III	59532	59682	other_element	.	.
III	61333	61483	other_element	.	.
III	61829	61979	putative_enhancer	.	.
III	62197	62347	coding_promoter	WBGene00021042	-
III	62514	62664	putative_enhancer	.	.
III	62766	62916	other_element	.	.
III	63013	63163	putative_enhancer	.	.
III	63414	63564	putative_enhancer	.	.
III	64007	64157	putative_enhancer	.	.
III	64814	64964	putative_enhancer	.	.
III	65220	65370	putative_enhancer	.	.
III	65651	65801	unassigned_promoter	.	.
III	65861	66011	putative_enhancer	.	.
III	66144	66294	putative_enhancer	.	.
III	66357	66507	putative_enhancer	.	.
III	67176	67326	coding_promoter	WBGene00021043	-
III	68888	69038	other_element	.	.
III	69242	69392	putative_enhancer	.	.
III	69564	69714	putative_enhancer	.	.
III	83435	83585	other_element	.	.
III	84986	85136	other_element	.	.
III	86441	86591	coding_promoter	WBGene00018793	+
III	86441	86591	coding_promoter	WBGene00018794	-
III	87300	87450	coding_promoter	WBGene00018793	+
III	87300	87450	coding_promoter	WBGene00018795	-
III	89307	89457	putative_enhancer	.	.
III	94660	94810	putative_enhancer	.	.
III	95092	95242	coding_promoter	WBGene00003931	-
III	96297	96447	putative_enhancer	.	.
III	105637	105787	other_element	.	.
III	108051	108201	pseudogene_promoter	WBGene00016224	-
III	108752	108902	other_element	.	.
III	114569	114719	putative_enhancer	.	.
III	114997	115147	coding_promoter	WBGene00016221	+
III	117215	117365	coding_promoter	WBGene00016220	+
III	120359	120509	coding_promoter	WBGene00016219	+
III	123804	123954	putative_enhancer	.	.
III	130509	130659	other_element	.	.
III	130784	130934	coding_promoter	WBGene00016217	+
III	131758	131908	coding_promoter	WBGene00016216	+
III	131758	131908	coding_promoter	WBGene00016227	-
III	136849	136999	putative_enhancer	.	.
III	138299	138449	other_element	.	.
III	139713	139863	other_element	.	.
III	141225	141375	coding_promoter	WBGene00020541	-
III	145183	145333	coding_promoter	WBGene00020548	-
III	147099	147249	putative_enhancer	.	.
III	147812	147962	coding_promoter	WBGene00269434	-
III	151215	151365	putative_enhancer	.	.
III	154324	154474	putative_enhancer	.	.
III	156737	156887	coding_promoter	WBGene00020546	-
III	157994	158144	putative_enhancer	.	.
III	160702	160852	other_element	.	.
III	161153	161303	other_element	.	.
III	161615	161765	other_element	.	.
III	161896	162046	other_element	.	.
III	179062	179212	coding_promoter	WBGene00018242	+
III	179062	179212	coding_promoter	WBGene00018248	-
III	179332	179482	coding_promoter	WBGene00018242	+
III	183173	183323	putative_enhancer	.	.
III	185312	185462	pseudogene_promoter	WBGene00001963	+
III	185850	186000	unassigned_promoter	.	.
III	186077	186227	putative_enhancer	.	.
III	187599	187749	other_element	.	.
III	187943	188093	putative_enhancer	.	.
III	188389	188539	coding_promoter	WBGene00006715	+
III	188389	188539	coding_promoter	WBGene00003510	-
III	188703	188853	coding_promoter	WBGene00006715	+
III	188703	188853	coding_promoter	WBGene00003510	-
III	188970	189120	putative_enhancer	.	.
III	189274	189424	other_element	.	.
III	189831	189981	other_element	.	.
III	191284	191434	other_element	.	.
III	193199	193349	other_element	.	.
III	208999	209149	coding_promoter	WBGene00002230	+
III	208999	209149	coding_promoter	WBGene00021124	-
III	213039	213189	putative_enhancer	.	.
III	213714	213864	putative_enhancer	.	.
III	216536	216686	putative_enhancer	.	.
III	218040	218190	putative_enhancer	.	.
III	220131	220281	other_element	.	.
III	220475	220625	putative_enhancer	.	.
III	221797	221947	other_element	.	.
III	222314	222464	putative_enhancer	.	.
III	222665	222815	other_element	.	.
III	223678	223828	other_element	.	.
III	224405	224555	other_element	.	.
III	225022	225172	other_element	.	.
III	227151	227301	other_element	.	.
III	230656	230806	other_element	.	.
III	231323	231473	other_element	.	.
III	233020	233170	other_element	.	.
III	233447	233597	other_element	.	.
III	235119	235269	other_element	.	.
III	235281	235431	coding_promoter	WBGene00021754	+
III	265229	265379	putative_enhancer	.	.
III	277083	277233	other_element	.	.
III	292442	292592	coding_promoter	WBGene00021751	+
III	294629	294779	coding_promoter	WBGene00194737	-
III	297967	298117	putative_enhancer	.	.
III	298569	298719	coding_promoter	WBGene00000081	-
III	299351	299501	coding_promoter	WBGene00000081	-
III	302617	302767	putative_enhancer	.	.
III	304668	304818	putative_enhancer	.	.
III	311242	311392	unassigned_promoter	.	.
III	343363	343513	coding_promoter	WBGene00021756	-
III	343729	343879	putative_enhancer	.	.
III	344426	344576	other_element	.	.
III	346740	346890	other_element	.	.
III	347083	347233	unassigned_promoter	.	.
III	348586	348736	coding_promoter	WBGene00001561	-
III	348946	349096	putative_enhancer	.	.
III	349886	350036	coding_promoter	WBGene00001561	-
III	352187	352337	unassigned_promoter	.	.
III	354767	354917	coding_promoter	WBGene00001561	-
III	355030	355180	unassigned_promoter	.	.
III	355656	355806	unassigned_promoter	.	.
III	356179	356329	other_element	.	.
III	356915	357065	putative_enhancer	.	.
III	357147	357297	putative_enhancer	.	.
III	357376	357526	putative_enhancer	.	.
III	360454	360604	putative_enhancer	.	.
III	363265	363415	putative_enhancer	.	.
III	367005	367155	putative_enhancer	.	.
III	367207	367357	putative_enhancer	.	.
III	370314	370464	other_element	.	.
III	373459	373609	putative_enhancer	.	.
III	375862	376012	putative_enhancer	.	.
III	382211	382361	putative_enhancer	.	.
III	384866	385016	coding_promoter	WBGene00019639	-
III	385281	385431	putative_enhancer	.	.
III	387102	387252	other_element	.	.
III	387665	387815	other_element	.	.
III	396482	396632	other_element	.	.
III	397771	397921	putative_enhancer	.	.
III	399680	399830	coding_promoter	WBGene00019638	-
III	401007	401157	coding_promoter	WBGene00021909	+
III	402301	402451	coding_promoter	WBGene00021909	+
III	415620	415770	other_element	.	.
III	422656	422806	unassigned_promoter	.	.
III	424009	424159	putative_enhancer	.	.
III	426620	426770	other_element	.	.
III	428564	428714	coding_promoter	WBGene00021913	+
III	429162	429312	coding_promoter	WBGene00021913	+
III	433056	433206	coding_promoter	WBGene00021912	+
III	434473	434623	putative_enhancer	.	.
III	438768	438918	other_element	.	.
III	442656	442806	putative_enhancer	.	.
III	443540	443690	other_element	.	.
III	443860	444010	other_element	.	.
III	444154	444304	other_element	.	.
III	445516	445666	unassigned_promoter	.	.
III	448509	448659	other_element	.	.
III	452062	452212	other_element	.	.
III	455397	455547	other_element	.	.
III	455801	455951	putative_enhancer	.	.
III	456670	456820	other_element	.	.
III	457070	457220	putative_enhancer	.	.
III	457766	457916	putative_enhancer	.	.
III	458644	458794	other_element	.	.
III	459891	460041	other_element	.	.
III	460172	460322	other_element	.	.
III	460787	460937	putative_enhancer	.	.
III	461636	461786	putative_enhancer	.	.
III	463758	463908	coding_promoter	WBGene00044401	-
III	467175	467325	other_element	.	.
III	470677	470827	other_element	.	.
III	471032	471182	other_element	.	.
III	471635	471785	coding_promoter	WBGene00017328	+
III	471752	471902	coding_promoter	WBGene00017328	+
III	471752	471902	coding_promoter	WBGene00021914	-
III	472142	472292	coding_promoter	WBGene00017328	+
III	472142	472292	coding_promoter	WBGene00021914	-
III	473250	473400	other_element	.	.
III	474098	474248	other_element	.	.
III	478036	478186	other_element	.	.
III	482936	483086	other_element	.	.
III	483674	483824	coding_promoter	WBGene00044288	+
III	484326	484476	putative_enhancer	.	.
III	484610	484760	other_element	.	.
III	485259	485409	putative_enhancer	.	.
III	486212	486362	other_element	.	.
III	490028	490178	putative_enhancer	.	.
III	490955	491105	coding_promoter	WBGene00006781	+
III	491227	491377	coding_promoter	WBGene00006781	+
III	492512	492662	other_element	.	.
III	498479	498629	other_element	.	.
III	498851	499001	other_element	.	.
III	500476	500626	putative_enhancer	.	.
III	502709	502859	non-coding_RNA	WBGene00023020	+
III	504628	504778	putative_enhancer	.	.
III	512186	512336	coding_promoter	WBGene00017937	-
III	517582	517732	putative_enhancer	.	.
III	522747	522897	other_element	.	.
III	524258	524408	coding_promoter	WBGene00020702	-
III	527082	527232	coding_promoter	WBGene00020703	-
III	529352	529502	putative_enhancer	.	.
III	529938	530088	other_element	.	.
III	531020	531170	coding_promoter	WBGene00020703	-
III	531334	531484	coding_promoter	WBGene00020703	-
III	532047	532197	putative_enhancer	.	.
III	532954	533104	other_element	.	.
III	534881	535031	other_element	.	.
III	535277	535427	non-coding_RNA	WBGene00023147	+
III	535600	535750	coding_promoter	WBGene00020701	+
III	535841	535991	putative_enhancer	.	.
III	536057	536207	putative_enhancer	.	.
III	537867	538017	other_element	.	.
III	541051	541201	unassigned_promoter	.	.
III	541874	542024	coding_promoter	WBGene00020701	+
III	545054	545204	putative_enhancer	.	.
III	545805	545955	other_element	.	.
III	548635	548785	putative_enhancer	.	.
III	550417	550567	putative_enhancer	.	.
III	552552	552702	other_element	.	.
III	555028	555178	putative_enhancer	.	.
III	556702	556852	coding_promoter	WBGene00015155	+
III	557536	557686	putative_enhancer	.	.
III	558139	558289	putative_enhancer	.	.
III	558941	559091	putative_enhancer	.	.
III	560436	560586	putative_enhancer	.	.
III	560922	561072	putative_enhancer	.	.
III	563063	563213	putative_enhancer	.	.
III	563863	564013	putative_enhancer	.	.
III	564902	565052	unassigned_promoter	.	.
III	569594	569744	putative_enhancer	.	.
III	572954	573104	coding_promoter	WBGene00021903	+
III	576583	576733	other_element	.	.
III	578313	578463	other_element	.	.
III	580820	580970	putative_enhancer	.	.
III	591978	592128	putative_enhancer	.	.
III	593979	594129	putative_enhancer	.	.
III	598288	598438	coding_promoter	WBGene00021906	-
III	599019	599169	coding_promoter	WBGene00021906	-
III	599335	599485	other_element	.	.
III	599774	599924	other_element	.	.
III	600720	600870	coding_promoter	WBGene00020566	+
III	600720	600870	coding_promoter	WBGene00002269	-
III	601976	602126	coding_promoter	WBGene00002269	-
III	605949	606099	coding_promoter	WBGene00020566	+
III	605949	606099	coding_promoter	WBGene00021908	-
III	608416	608566	putative_enhancer	.	.
III	610140	610290	coding_promoter	WBGene00020559	-
III	610720	610870	putative_enhancer	.	.
III	612977	613127	other_element	.	.
III	613183	613333	putative_enhancer	.	.
III	613709	613859	putative_enhancer	.	.
III	614355	614505	other_element	.	.
III	614765	614915	putative_enhancer	.	.
III	617438	617588	coding_promoter	WBGene00020560	-
III	620048	620198	putative_enhancer	.	.
III	620422	620572	coding_promoter	WBGene00020562	-
III	621513	621663	putative_enhancer	.	.
III	622536	622686	putative_enhancer	.	.
III	622868	623018	unassigned_promoter	.	.
III	623905	624055	coding_promoter	WBGene00020562	-
III	625049	625199	other_element	.	.
III	626182	626332	putative_enhancer	.	.
III	629075	629225	putative_enhancer	.	.
III	630326	630476	other_element	.	.
III	631365	631515	coding_promoter	WBGene00020564	-
III	634714	634864	coding_promoter	WBGene00001412	-
III	639174	639324	other_element	.	.
III	639551	639701	other_element	.	.
III	640428	640578	coding_promoter	WBGene00044318	+
III	640428	640578	coding_promoter	WBGene00044319	-
III	647027	647177	putative_enhancer	.	.
III	647368	647518	putative_enhancer	.	.
III	649718	649868	other_element	.	.
III	650091	650241	other_element	.	.
III	650666	650816	coding_promoter	WBGene00015648	+
III	651281	651431	putative_enhancer	.	.
III	651758	651908	putative_enhancer	.	.
III	654469	654619	coding_promoter	WBGene00015647	+
III	655556	655706	putative_enhancer	.	.
III	655960	656110	coding_promoter	WBGene00015647	+
III	656796	656946	putative_enhancer	.	.
III	657368	657518	putative_enhancer	.	.
III	657797	657947	other_element	.	.
III	658493	658643	coding_promoter	WBGene00015647	+
III	659551	659701	putative_enhancer	.	.
III	659971	660121	putative_enhancer	.	.
III	665279	665429	putative_enhancer	.	.
III	666471	666621	coding_promoter	WBGene00015649	-
III	668395	668545	coding_promoter	WBGene00001709	+
III	669363	669513	coding_promoter	WBGene00001709	+
III	671119	671269	coding_promoter	WBGene00020923	-
III	671543	671693	unassigned_promoter	.	.
III	674464	674614	other_element	.	.
III	675546	675696	putative_enhancer	.	.
III	676115	676265	other_element	.	.
III	680733	680883	other_element	.	.
III	683392	683542	coding_promoter	WBGene00020924	-
III	685393	685543	putative_enhancer	.	.
III	688397	688547	coding_promoter	WBGene00016029	+
III	690488	690638	other_element	.	.
III	692265	692415	coding_promoter	WBGene00020927	-
III	696400	696550	coding_promoter	WBGene00016030	-
III	697127	697277	other_element	.	.
III	698954	699104	putative_enhancer	.	.
III	706148	706298	coding_promoter	WBGene00016029	+
III	707841	707991	putative_enhancer	.	.
III	708887	709037	other_element	.	.
III	709320	709470	putative_enhancer	.	.
III	709486	709636	putative_enhancer	.	.
III	710123	710273	putative_enhancer	.	.
III	711182	711332	putative_enhancer	.	.
III	712096	712246	other_element	.	.
III	718878	719028	other_element	.	.
III	727039	727189	unassigned_promoter	.	.
III	730316	730466	other_element	.	.
III	736241	736391	putative_enhancer	.	.
III	736693	736843	putative_enhancer	.	.
III	738612	738762	putative_enhancer	.	.
III	740384	740534	coding_promoter	WBGene00020550	+
III	744623	744773	putative_enhancer	.	.
III	745553	745703	putative_enhancer	.	.
III	746756	746906	coding_promoter	WBGene00003936	-
III	748119	748269	coding_promoter	WBGene00003936	-
III	748895	749045	putative_enhancer	.	.
III	750130	750280	putative_enhancer	.	.
III	752662	752812	putative_enhancer	.	.
III	754684	754834	coding_promoter	WBGene00003936	-
III	758370	758520	putative_enhancer	.	.
III	759118	759268	putative_enhancer	.	.
III	759749	759899	coding_promoter	WBGene00020551	-
III	762185	762335	putative_enhancer	.	.
III	762574	762724	putative_enhancer	.	.
III	763162	763312	putative_enhancer	.	.
III	763737	763887	coding_promoter	WBGene00004212	+
III	764519	764669	unassigned_promoter	.	.
III	765855	766005	putative_enhancer	.	.
III	766480	766630	putative_enhancer	.	.
III	766831	766981	putative_enhancer	.	.
III	767496	767646	putative_enhancer	.	.
III	769535	769685	other_element	.	.
III	772823	772973	coding_promoter	WBGene00000882	+
III	776986	777136	coding_promoter	WBGene00000117	-
III	778263	778413	coding_promoter	WBGene00000117	-
III	783397	783547	coding_promoter	WBGene00018362	+
III	783397	783547	coding_promoter	WBGene00018364	-
III	787947	788097	putative_enhancer	.	.
III	788590	788740	putative_enhancer	.	.
III	789800	789950	putative_enhancer	.	.
III	791151	791301	putative_enhancer	.	.
III	791591	791741	other_element	.	.
III	791880	792030	putative_enhancer	.	.
III	793369	793519	putative_enhancer	.	.
III	793709	793859	coding_promoter	WBGene00004498	+
III	793709	793859	coding_promoter	WBGene00004922	-
III	794143	794293	non-coding_RNA	WBGene00023468	+
III	795217	795367	other_element	.	.
III	807327	807477	putative_enhancer	.	.
III	807750	807900	other_element	.	.
III	808338	808488	putative_enhancer	.	.
III	809898	810048	other_element	.	.
III	811672	811822	coding_promoter	WBGene00000903	+
III	814938	815088	coding_promoter	WBGene00000895	+
III	816078	816228	coding_promoter	WBGene00000895	+
III	819453	819603	unassigned_promoter	.	.
III	822027	822177	other_element	.	.
III	822645	822795	coding_promoter	WBGene00019328	+
III	823319	823469	putative_enhancer	.	.
III	823598	823748	other_element	.	.
III	828061	828211	other_element	.	.
III	828369	828519	unassigned_promoter	.	.
III	830582	830732	putative_enhancer	.	.
III	832055	832205	coding_promoter	WBGene00019327	+
III	833028	833178	coding_promoter	WBGene00019329	-
III	833758	833908	coding_promoter	WBGene00019327	+
III	833758	833908	coding_promoter	WBGene00019329	-
III	835407	835557	putative_enhancer	.	.
III	835906	836056	other_element	.	.
III	841369	841519	coding_promoter	WBGene00019332	-
III	842001	842151	other_element	.	.
III	844157	844307	coding_promoter	WBGene00019326	+
III	844638	844788	putative_enhancer	.	.
III	845129	845279	putative_enhancer	.	.
III	845541	845691	coding_promoter	WBGene00019326	+
III	845834	845984	putative_enhancer	.	.
III	851594	851744	putative_enhancer	.	.
III	854101	854251	coding_promoter	WBGene00006430	+
III	854101	854251	coding_promoter	WBGene00004388	-
III	854498	854648	putative_enhancer	.	.
III	856957	857107	putative_enhancer	.	.
III	861971	862121	coding_promoter	WBGene00021170	+
III	865453	865603	putative_enhancer	.	.
III	866877	867027	putative_enhancer	.	.
III	869062	869212	other_element	.	.
III	869968	870118	coding_promoter	WBGene00020758	-
III	870636	870786	coding_promoter	WBGene00020758	-
III	871238	871388	putative_enhancer	.	.
III	872474	872624	coding_promoter	WBGene00020759	-
III	872831	872981	coding_promoter	WBGene00044681	+
III	873534	873684	coding_promoter	WBGene00020760	-
III	879645	879795	coding_promoter	WBGene00020757	+
III	879645	879795	coding_promoter	WBGene00020761	-
III	880924	881074	putative_enhancer	.	.
III	881497	881647	putative_enhancer	.	.
III	882065	882215	other_element	.	.
III	884758	884908	putative_enhancer	.	.
III	885096	885246	putative_enhancer	.	.
III	885971	886121	other_element	.	.
III	886391	886541	other_element	.	.
III	886836	886986	coding_promoter	WBGene00020762	-
III	887545	887695	putative_enhancer	.	.
III	887890	888040	coding_promoter	WBGene00017758	+
III	887890	888040	coding_promoter	WBGene00020762	-
III	888103	888253	coding_promoter	WBGene00017758	+
III	888103	888253	coding_promoter	WBGene00020762	-
III	888582	888732	putative_enhancer	.	.
III	889182	889332	coding_promoter	WBGene00020762	-
III	891132	891282	coding_promoter	WBGene00017758	+
III	895631	895781	coding_promoter	WBGene00017758	+
III	895631	895781	coding_promoter	WBGene00020763	-
III	900318	900468	putative_enhancer	.	.
III	901267	901417	putative_enhancer	.	.
III	901424	901574	putative_enhancer	.	.
III	901756	901906	putative_enhancer	.	.
III	901999	902149	coding_promoter	WBGene00017759	-
III	905561	905711	putative_enhancer	.	.
III	907268	907418	other_element	.	.
III	907517	907667	coding_promoter	WBGene00017760	-
III	908095	908245	putative_enhancer	.	.
III	908424	908574	putative_enhancer	.	.
III	910384	910534	putative_enhancer	.	.
III	910949	911099	coding_promoter	WBGene00017757	+
III	910949	911099	coding_promoter	WBGene00000263	-
III	911219	911369	coding_promoter	WBGene00000263	-
III	911506	911656	putative_enhancer	.	.
III	912637	912787	other_element	.	.
III	912856	913006	putative_enhancer	.	.
III	913061	913211	other_element	.	.
III	918777	918927	other_element	.	.
III	927276	927426	putative_enhancer	.	.
III	929080	929230	putative_enhancer	.	.
III	930451	930601	coding_promoter	WBGene00003969	-
III	936236	936386	coding_promoter	WBGene00020453	-
III	938229	938379	coding_promoter	WBGene00020452	+
III	938229	938379	coding_promoter	WBGene00020454	-
III	939774	939924	putative_enhancer	.	.
III	940456	940606	coding_promoter	WBGene00020454	-
III	943635	943785	coding_promoter	WBGene00020455	-
III	943983	944133	putative_enhancer	.	.
III	944457	944607	putative_enhancer	.	.
III	946449	946599	coding_promoter	WBGene00020456	-
III	950574	950724	coding_promoter	WBGene00020451	+
III	950574	950724	coding_promoter	WBGene00020457	-
III	951022	951172	other_element	.	.
III	952322	952472	coding_promoter	WBGene00020450	+
III	952725	952875	putative_enhancer	.	.
III	956124	956274	coding_promoter	WBGene00020449	+
III	956124	956274	coding_promoter	WBGene00050914	-
III	961368	961518	pseudogene_promoter	WBGene00020458	-
III	962064	962214	coding_promoter	WBGene00020448	+
III	962064	962214	pseudogene_promoter	WBGene00020458	-
III	965417	965567	putative_enhancer	.	.
III	966363	966513	unassigned_promoter	.	.
III	971081	971231	putative_enhancer	.	.
III	974976	975126	other_element	.	.
III	975212	975362	other_element	.	.
III	978959	979109	coding_promoter	WBGene00019915	+
III	980759	980909	putative_enhancer	.	.
III	981367	981517	coding_promoter	WBGene00019913	-
III	982075	982225	putative_enhancer	.	.
III	982490	982640	other_element	.	.
III	989710	989860	coding_promoter	WBGene00006615	+
III	1002622	1002772	coding_promoter	WBGene00019914	+
III	1002622	1002772	coding_promoter	WBGene00019916	-
III	1005550	1005700	other_element	.	.
III	1006373	1006523	other_element	.	.
III	1006694	1006844	coding_promoter	WBGene00189956	+
III	1007284	1007434	other_element	.	.
III	1007619	1007769	coding_promoter	WBGene00189956	+
III	1008324	1008474	coding_promoter	WBGene00189956	+
III	1009152	1009302	other_element	.	.
III	1009934	1010084	other_element	.	.
III	1010445	1010595	coding_promoter	WBGene00021337	+
III	1020851	1021001	coding_promoter	WBGene00021336	+
III	1021441	1021591	putative_enhancer	.	.
III	1024543	1024693	coding_promoter	WBGene00021339	-
III	1026355	1026505	coding_promoter	WBGene00021339	-
III	1026530	1026680	coding_promoter	WBGene00021339	-
III	1028343	1028493	coding_promoter	WBGene00021340	-
III	1028850	1029000	putative_enhancer	.	.
III	1030366	1030516	putative_enhancer	.	.
III	1031969	1032119	other_element	.	.
III	1037288	1037438	coding_promoter	WBGene00015266	+
III	1037288	1037438	coding_promoter	WBGene00015267	-
III	1049127	1049277	other_element	.	.
III	1049407	1049557	putative_enhancer	.	.
III	1049719	1049869	other_element	.	.
III	1051024	1051174	other_element	.	.
III	1053187	1053337	coding_promoter	WBGene00015268	-
III	1054247	1054397	coding_promoter	WBGene00015268	-
III	1080009	1080159	putative_enhancer	.	.
III	1080665	1080815	coding_promoter	WBGene00022357	+
III	1080665	1080815	coding_promoter	WBGene00004277	-
III	1081090	1081240	putative_enhancer	.	.
III	1081395	1081545	coding_promoter	WBGene00003917	+
III	1082978	1083128	putative_enhancer	.	.
III	1086424	1086574	putative_enhancer	.	.
III	1100218	1100368	coding_promoter	WBGene00019030	+
III	1101956	1102106	putative_enhancer	.	.
III	1116332	1116482	coding_promoter	WBGene00022104	+
III	1116332	1116482	coding_promoter	WBGene00019029	-
III	1116710	1116860	other_element	.	.
III	1118494	1118644	other_element	.	.
III	1122356	1122506	non-coding_RNA	WBGene00023189	+
III	1126620	1126770	other_element	.	.
III	1127493	1127643	putative_enhancer	.	.
III	1133155	1133305	other_element	.	.
III	1136941	1137091	coding_promoter	WBGene00022106	-
III	1142654	1142804	other_element	.	.
III	1142914	1143064	coding_promoter	WBGene00004891	+
III	1147972	1148122	unassigned_promoter	.	.
III	1149578	1149728	putative_enhancer	.	.
III	1151787	1151937	coding_promoter	WBGene00022103	+
III	1152773	1152923	putative_enhancer	.	.
III	1153069	1153219	other_element	.	.
III	1159085	1159235	other_element	.	.
III	1160520	1160670	other_element	.	.
III	1160764	1160914	other_element	.	.
III	1162086	1162236	putative_enhancer	.	.
III	1163015	1163165	putative_enhancer	.	.
III	1163366	1163516	non-coding_RNA	WBGene00023196	-
III	1163624	1163774	other_element	.	.
III	1164263	1164413	other_element	.	.
III	1164826	1164976	non-coding_RNA	WBGene00023197	-
III	1165230	1165380	other_element	.	.
III	1165863	1166013	putative_enhancer	.	.
III	1166526	1166676	other_element	.	.
III	1166874	1167024	other_element	.	.
III	1171408	1171558	other_element	.	.
III	1173512	1173662	putative_enhancer	.	.
III	1173895	1174045	other_element	.	.
III	1174408	1174558	other_element	.	.
III	1176235	1176385	other_element	.	.
III	1178668	1178818	other_element	.	.
III	1201862	1202012	other_element	.	.
III	1202283	1202433	coding_promoter	WBGene00022489	+
III	1202283	1202433	coding_promoter	WBGene00022493	-
III	1202565	1202715	putative_enhancer	.	.
III	1205512	1205662	putative_enhancer	.	.
III	1207024	1207174	other_element	.	.
III	1207979	1208129	coding_promoter	WBGene00022488	+
III	1209208	1209358	putative_enhancer	.	.
III	1214316	1214466	putative_enhancer	.	.
III	1214801	1214951	coding_promoter	WBGene00022497	+
III	1215371	1215521	putative_enhancer	.	.
III	1217659	1217809	other_element	.	.
III	1217978	1218128	putative_enhancer	.	.
III	1218388	1218538	non-coding_RNA	WBGene00023206	-
III	1218723	1218873	other_element	.	.
III	1219110	1219260	other_element	.	.
III	1219743	1219893	other_element	.	.
III	1220145	1220295	putative_enhancer	.	.
III	1221717	1221867	other_element	.	.
III	1222149	1222299	coding_promoter	WBGene00003978	-
III	1223102	1223252	coding_promoter	WBGene00003978	-
III	1223454	1223604	other_element	.	.
III	1223877	1224027	putative_enhancer	.	.
III	1224976	1225126	putative_enhancer	.	.
III	1225246	1225396	other_element	.	.
III	1226370	1226520	putative_enhancer	.	.
III	1227773	1227923	putative_enhancer	.	.
III	1228681	1228831	unassigned_promoter	.	.
III	1229001	1229151	other_element	.	.
III	1229623	1229773	other_element	.	.
III	1230003	1230153	putative_enhancer	.	.
III	1230433	1230583	other_element	.	.
III	1230788	1230938	other_element	.	.
III	1231506	1231656	putative_enhancer	.	.
III	1232487	1232637	putative_enhancer	.	.
III	1233041	1233191	other_element	.	.
III	1233471	1233621	unassigned_promoter	.	.
III	1234877	1235027	putative_enhancer	.	.
III	1235822	1235972	coding_promoter	WBGene00022487	+
III	1237489	1237639	coding_promoter	WBGene00022486	+
III	1238291	1238441	putative_enhancer	.	.
III	1238804	1238954	unassigned_promoter	.	.
III	1239199	1239349	putative_enhancer	.	.
III	1243323	1243473	coding_promoter	WBGene00022485	+
III	1248490	1248640	other_element	.	.
III	1248830	1248980	other_element	.	.
III	1249344	1249494	coding_promoter	WBGene00022484	+
III	1249344	1249494	coding_promoter	WBGene00044675	-
III	1249687	1249837	other_element	.	.
III	1250025	1250175	putative_enhancer	.	.
III	1253083	1253233	other_element	.	.
III	1254901	1255051	other_element	.	.
III	1258515	1258665	putative_enhancer	.	.
III	1267026	1267176	other_element	.	.
III	1269357	1269507	coding_promoter	WBGene00013839	-
III	1271639	1271789	coding_promoter	WBGene00013838	-
III	1273676	1273826	coding_promoter	WBGene00013836	-
III	1274051	1274201	coding_promoter	WBGene00013836	-
III	1275794	1275944	coding_promoter	WBGene00013837	-
III	1279282	1279432	pseudogene_promoter	WBGene00013841	+
III	1279282	1279432	pseudogene_promoter	WBGene00014978	-
III	1284224	1284374	coding_promoter	WBGene00013845	+
III	1284747	1284897	coding_promoter	WBGene00013845	+
III	1284747	1284897	pseudogene_promoter	WBGene00013842	-
III	1286247	1286397	other_element	.	.
III	1288748	1288898	coding_promoter	WBGene00013844	-
III	1289268	1289418	putative_enhancer	.	.
III	1294578	1294728	other_element	.	.
III	1295255	1295405	coding_promoter	WBGene00022478	+
III	1307609	1307759	other_element	.	.
III	1308348	1308498	coding_promoter	WBGene00022328	+
III	1308348	1308498	coding_promoter	WBGene00022329	-
III	1311501	1311651	putative_enhancer	.	.
III	1313786	1313936	putative_enhancer	.	.
III	1315168	1315318	coding_promoter	WBGene00022330	-
III	1321730	1321880	putative_enhancer	.	.
III	1323692	1323842	putative_enhancer	.	.
III	1326633	1326783	coding_promoter	WBGene00044402	+
III	1332029	1332179	putative_enhancer	.	.
III	1333578	1333728	other_element	.	.
III	1335460	1335610	pseudogene_promoter	WBGene00023395	-
III	1336206	1336356	putative_enhancer	.	.
III	1342650	1342800	coding_promoter	WBGene00022333	+
III	1342650	1342800	coding_promoter	WBGene00022324	-
III	1345762	1345912	coding_promoter	WBGene00022323	-
III	1349437	1349587	coding_promoter	WBGene00022321	-
III	1354637	1354787	putative_enhancer	.	.
III	1370355	1370505	unassigned_promoter	.	.
III	1372683	1372833	unassigned_promoter	.	.
III	1374561	1374711	putative_enhancer	.	.
III	1377874	1378024	other_element	.	.
III	1381106	1381256	coding_promoter	WBGene00022339	+
III	1381106	1381256	coding_promoter	WBGene00255597	-
III	1384223	1384373	coding_promoter	WBGene00022338	+
III	1384223	1384373	coding_promoter	WBGene00022345	-
III	1384809	1384959	coding_promoter	WBGene00022338	+
III	1386125	1386275	other_element	.	.
III	1388509	1388659	putative_enhancer	.	.
III	1390121	1390271	coding_promoter	WBGene00194746	-
III	1392037	1392187	other_element	.	.
III	1392452	1392602	putative_enhancer	.	.
III	1392870	1393020	coding_promoter	WBGene00022346	-
III	1395463	1395613	coding_promoter	WBGene00022337	+
III	1396032	1396182	other_element	.	.
III	1397179	1397329	putative_enhancer	.	.
III	1398320	1398470	putative_enhancer	.	.
III	1398746	1398896	putative_enhancer	.	.
III	1401626	1401776	coding_promoter	WBGene00044761	+
III	1413258	1413408	putative_enhancer	.	.
III	1413643	1413793	putative_enhancer	.	.
III	1413980	1414130	putative_enhancer	.	.
III	1414332	1414482	putative_enhancer	.	.
III	1416686	1416836	putative_enhancer	.	.
III	1418813	1418963	coding_promoter	WBGene00022336	+
III	1418813	1418963	coding_promoter	WBGene00001236	-
III	1419241	1419391	putative_enhancer	.	.
III	1419443	1419593	putative_enhancer	.	.
III	1419736	1419886	putative_enhancer	.	.
III	1420133	1420283	putative_enhancer	.	.
III	1424393	1424543	non-coding_RNA	WBGene00023195	+
III	1427902	1428052	coding_promoter	WBGene00022348	-
III	1428209	1428359	other_element	.	.
III	1430159	1430309	coding_promoter	WBGene00022348	-
III	1435750	1435900	coding_promoter	WBGene00022335	+
III	1436865	1437015	coding_promoter	WBGene00022335	+
III	1455844	1455994	coding_promoter	WBGene00022349	-
III	1456281	1456431	putative_enhancer	.	.
III	1456952	1457102	coding_promoter	WBGene00022349	-
III	1458287	1458437	coding_promoter	WBGene00022334	+
III	1458860	1459010	putative_enhancer	.	.
III	1459854	1460004	putative_enhancer	.	.
III	1467517	1467667	other_element	.	.
III	1481715	1481865	putative_enhancer	.	.
III	1495985	1496135	coding_promoter	WBGene00019715	+
III	1495985	1496135	coding_promoter	WBGene00044341	-
III	1496220	1496370	coding_promoter	WBGene00019715	+
III	1508357	1508507	other_element	.	.
III	1518256	1518406	other_element	.	.
III	1518476	1518626	other_element	.	.
III	1518813	1518963	other_element	.	.
III	1519751	1519901	coding_promoter	WBGene00019716	-
III	1531405	1531555	coding_promoter	WBGene00022054	+
III	1532881	1533031	coding_promoter	WBGene00004905	-
III	1533217	1533367	coding_promoter	WBGene00004905	-
III	1533710	1533860	coding_promoter	WBGene00022054	+
III	1539106	1539256	other_element	.	.
III	1539724	1539874	other_element	.	.
III	1540243	1540393	coding_promoter	WBGene00022053	+
III	1540243	1540393	coding_promoter	WBGene00022055	-
III	1558590	1558740	coding_promoter	WBGene00022052	+
III	1558590	1558740	coding_promoter	WBGene00022057	-
III	1558751	1558901	coding_promoter	WBGene00022052	+
III	1558751	1558901	coding_promoter	WBGene00022057	-
III	1558858	1559008	putative_enhancer	.	.
III	1567556	1567706	putative_enhancer	.	.
III	1575356	1575506	putative_enhancer	.	.
III	1575789	1575939	putative_enhancer	.	.
III	1585915	1586065	other_element	.	.
III	1591761	1591911	putative_enhancer	.	.
III	1595833	1595983	putative_enhancer	.	.
III	1597148	1597298	coding_promoter	WBGene00004894	-
III	1598734	1598884	coding_promoter	WBGene00004894	-
III	1599061	1599211	putative_enhancer	.	.
III	1599228	1599378	other_element	.	.
III	1600800	1600950	other_element	.	.
III	1601201	1601351	coding_promoter	WBGene00004894	-
III	1601577	1601727	putative_enhancer	.	.
III	1601867	1602017	coding_promoter	WBGene00004894	-
III	1602369	1602519	other_element	.	.
III	1602819	1602969	coding_promoter	WBGene00004894	-
III	1603927	1604077	putative_enhancer	.	.
III	1604471	1604621	non-coding_RNA	WBGene00023170	+
III	1604719	1604869	coding_promoter	WBGene00021245	+
III	1604719	1604869	non-coding_RNA	WBGene00023171	-
III	1605764	1605914	putative_enhancer	.	.
III	1614546	1614696	coding_promoter	WBGene00021247	-
III	1618702	1618852	putative_enhancer	.	.
III	1619081	1619231	coding_promoter	WBGene00002025	+
III	1619081	1619231	coding_promoter	WBGene00021248	-
III	1619512	1619662	coding_promoter	WBGene00002025	+
III	1619762	1619912	putative_enhancer	.	.
III	1620127	1620277	putative_enhancer	.	.
III	1622510	1622660	unassigned_promoter	.	.
III	1625262	1625412	putative_enhancer	.	.
III	1625761	1625911	putative_enhancer	.	.
III	1629930	1630080	other_element	.	.
III	1630235	1630385	other_element	.	.
III	1634710	1634860	other_element	.	.
III	1636493	1636643	coding_promoter	WBGene00021249	-
III	1636833	1636983	putative_enhancer	.	.
III	1638146	1638296	other_element	.	.
III	1643400	1643550	putative_enhancer	.	.
III	1652748	1652898	other_element	.	.
III	1653119	1653269	putative_enhancer	.	.
III	1653494	1653644	other_element	.	.
III	1661132	1661282	coding_promoter	WBGene00021253	-
III	1662501	1662651	putative_enhancer	.	.
III	1676704	1676854	putative_enhancer	.	.
III	1677595	1677745	putative_enhancer	.	.
III	1677876	1678026	other_element	.	.
III	1678214	1678364	other_element	.	.
III	1678795	1678945	putative_enhancer	.	.
III	1679109	1679259	other_element	.	.
III	1679479	1679629	other_element	.	.
III	1679939	1680089	putative_enhancer	.	.
III	1680214	1680364	other_element	.	.
III	1680560	1680710	other_element	.	.
III	1681128	1681278	coding_promoter	WBGene00021260	-
III	1681482	1681632	other_element	.	.
III	1682385	1682535	coding_promoter	WBGene00021260	-
III	1698987	1699137	coding_promoter	WBGene00021262	-
III	1700001	1700151	putative_enhancer	.	.
III	1705487	1705637	coding_promoter	WBGene00021264	-
III	1705819	1705969	coding_promoter	WBGene00021256	+
III	1705819	1705969	coding_promoter	WBGene00021264	-
III	1706512	1706662	other_element	.	.
III	1707267	1707417	other_element	.	.
III	1707451	1707601	other_element	.	.
III	1719018	1719168	other_element	.	.
III	1731925	1732075	putative_enhancer	.	.
III	1733610	1733760	putative_enhancer	.	.
III	1733973	1734123	other_element	.	.
III	1734388	1734538	putative_enhancer	.	.
III	1734802	1734952	coding_promoter	WBGene00004779	-
III	1735250	1735400	putative_enhancer	.	.
III	1736201	1736351	other_element	.	.
III	1743008	1743158	putative_enhancer	.	.
III	1743268	1743418	putative_enhancer	.	.
III	1743598	1743748	putative_enhancer	.	.
III	1743996	1744146	putative_enhancer	.	.
III	1744545	1744695	putative_enhancer	.	.
III	1744982	1745132	other_element	.	.
III	1745310	1745460	other_element	.	.
III	1745546	1745696	other_element	.	.
III	1745820	1745970	unassigned_promoter	.	.
III	1747570	1747720	putative_enhancer	.	.
III	1750882	1751032	coding_promoter	WBGene00004779	-
III	1763272	1763422	coding_promoter	WBGene00000560	+
III	1764579	1764729	other_element	.	.
III	1767583	1767733	putative_enhancer	.	.
III	1777586	1777736	coding_promoter	WBGene00021441	+
III	1777586	1777736	coding_promoter	WBGene00021442	-
III	1784484	1784634	putative_enhancer	.	.
III	1785910	1786060	coding_promoter	WBGene00006513	+
III	1787412	1787562	putative_enhancer	.	.
III	1792103	1792253	other_element	.	.
III	1796014	1796164	putative_enhancer	.	.
III	1797007	1797157	putative_enhancer	.	.
III	1801230	1801380	putative_enhancer	.	.
III	1802468	1802618	putative_enhancer	.	.
III	1808439	1808589	other_element	.	.
III	1808759	1808909	other_element	.	.
III	1816792	1816942	putative_enhancer	.	.
III	1818354	1818504	coding_promoter	WBGene00000545	-
III	1819166	1819316	coding_promoter	WBGene00000545	-
III	1821241	1821391	putative_enhancer	.	.
III	1824053	1824203	coding_promoter	WBGene00004249	-
III	1824628	1824778	coding_promoter	WBGene00021443	+
III	1824628	1824778	coding_promoter	WBGene00004249	-
III	1828205	1828355	other_element	.	.
III	1854130	1854280	coding_promoter	WBGene00021446	+
III	1856826	1856976	putative_enhancer	.	.
III	1859662	1859812	coding_promoter	WBGene00000941	+
III	1859928	1860078	putative_enhancer	.	.
III	1881173	1881323	other_element	.	.
III	1882267	1882417	putative_enhancer	.	.
III	1882638	1882788	putative_enhancer	.	.
III	1905729	1905879	coding_promoter	WBGene00004128	+
III	1905729	1905879	coding_promoter	WBGene00015245	-
III	1918562	1918712	putative_enhancer	.	.
III	1919480	1919630	putative_enhancer	.	.
III	1921030	1921180	unassigned_promoter	.	.
III	1921323	1921473	putative_enhancer	.	.
III	1922611	1922761	other_element	.	.
III	1923647	1923797	putative_enhancer	.	.
III	1924056	1924206	putative_enhancer	.	.
III	1925239	1925389	putative_enhancer	.	.
III	1926132	1926282	other_element	.	.
III	1926541	1926691	unassigned_promoter	.	.
III	1930878	1931028	putative_enhancer	.	.
III	1939086	1939236	putative_enhancer	.	.
III	1943632	1943782	coding_promoter	WBGene00018720	-
III	1944501	1944651	other_element	.	.
III	1949384	1949534	putative_enhancer	.	.
III	1950044	1950194	putative_enhancer	.	.
III	1950350	1950500	coding_promoter	WBGene00004491	+
III	1950350	1950500	coding_promoter	WBGene00018721	-
III	1950709	1950859	putative_enhancer	.	.
III	1951542	1951692	putative_enhancer	.	.
III	1951693	1951843	putative_enhancer	.	.
III	1962193	1962343	coding_promoter	WBGene00020115	-
III	1962606	1962756	coding_promoter	WBGene00020115	-
III	1963310	1963460	putative_enhancer	.	.
III	1980223	1980373	other_element	.	.
III	1981565	1981715	other_element	.	.
III	1982953	1983103	coding_promoter	WBGene00005143	-
III	1985455	1985605	coding_promoter	WBGene00206512	-
III	1987774	1987924	other_element	.	.
III	1990791	1990941	other_element	.	.
III	1992263	1992413	putative_enhancer	.	.
III	2018508	2018658	putative_enhancer	.	.
III	2025565	2025715	putative_enhancer	.	.
III	2027591	2027741	coding_promoter	WBGene00021439	-
III	2030908	2031058	putative_enhancer	.	.
III	2031324	2031474	putative_enhancer	.	.
III	2031887	2032037	putative_enhancer	.	.
III	2032420	2032570	non-coding_RNA	WBGene00023108	+
III	2032910	2033060	non-coding_RNA	WBGene00023109	-
III	2048233	2048383	putative_enhancer	.	.
III	2051643	2051793	coding_promoter	WBGene00001063	-
III	2053562	2053712	putative_enhancer	.	.
III	2056079	2056229	coding_promoter	WBGene00019709	-
III	2065045	2065195	putative_enhancer	.	.
III	2065428	2065578	other_element	.	.
III	2069841	2069991	coding_promoter	WBGene00021434	-
III	2076849	2076999	coding_promoter	WBGene00021435	-
III	2077472	2077622	putative_enhancer	.	.
III	2082721	2082871	coding_promoter	WBGene00021703	+
III	2084973	2085123	putative_enhancer	.	.
III	2089562	2089712	coding_promoter	WBGene00021702	+
III	2090165	2090315	other_element	.	.
III	2090861	2091011	coding_promoter	WBGene00021702	+
III	2091483	2091633	coding_promoter	WBGene00021702	+
III	2093684	2093834	putative_enhancer	.	.
III	2099909	2100059	coding_promoter	WBGene00004088	+
III	2101001	2101151	coding_promoter	WBGene00004088	+
III	2101674	2101824	other_element	.	.
III	2101995	2102145	coding_promoter	WBGene00004088	+
III	2121818	2121968	other_element	.	.
III	2123814	2123964	coding_promoter	WBGene00021698	+
III	2126112	2126262	putative_enhancer	.	.
III	2127294	2127444	other_element	.	.
III	2127591	2127741	putative_enhancer	.	.
III	2127946	2128096	putative_enhancer	.	.
III	2128926	2129076	other_element	.	.
III	2129533	2129683	other_element	.	.
III	2130116	2130266	putative_enhancer	.	.
III	2131677	2131827	putative_enhancer	.	.
III	2132193	2132343	putative_enhancer	.	.
III	2133763	2133913	coding_promoter	WBGene00021698	+
III	2134042	2134192	other_element	.	.
III	2151610	2151760	coding_promoter	WBGene00021697	+
III	2158252	2158402	putative_enhancer	.	.
III	2159329	2159479	putative_enhancer	.	.
III	2160403	2160553	coding_promoter	WBGene00021705	-
III	2169539	2169689	unassigned_promoter	.	.
III	2170701	2170851	putative_enhancer	.	.
III	2172041	2172191	unassigned_promoter	.	.
III	2172219	2172369	non-coding_RNA	WBGene00003322	+
III	2172932	2173082	non-coding_RNA	WBGene00003292	+
III	2182223	2182373	putative_enhancer	.	.
III	2206417	2206567	putative_enhancer	.	.
III	2208007	2208157	coding_promoter	WBGene00016523	+
III	2212490	2212640	other_element	.	.
III	2224614	2224764	coding_promoter	WBGene00016522	+
III	2224614	2224764	coding_promoter	WBGene00005142	-
III	2227384	2227534	coding_promoter	WBGene00016521	+
III	2233494	2233644	coding_promoter	WBGene00016520	+
III	2234318	2234468	unassigned_promoter	.	.
III	2235775	2235925	other_element	.	.
III	2239878	2240028	coding_promoter	WBGene00016519	+
III	2253141	2253291	coding_promoter	WBGene00020640	+
III	2254886	2255036	putative_enhancer	.	.
III	2255438	2255588	coding_promoter	WBGene00020639	+
III	2266111	2266261	coding_promoter	WBGene00021860	+
III	2272260	2272410	coding_promoter	WBGene00021859	+
III	2272260	2272410	coding_promoter	WBGene00021862	-
III	2277111	2277261	coding_promoter	WBGene00021858	+
III	2280706	2280856	putative_enhancer	.	.
III	2283103	2283253	other_element	.	.
III	2290040	2290190	other_element	.	.
III	2290344	2290494	other_element	.	.
III	2290652	2290802	other_element	.	.
III	2290974	2291124	other_element	.	.
III	2291298	2291448	coding_promoter	WBGene00044403	+
III	2294852	2295002	unassigned_promoter	.	.
III	2299089	2299239	putative_enhancer	.	.
III	2302528	2302678	other_element	.	.
III	2304275	2304425	other_element	.	.
III	2304966	2305116	coding_promoter	WBGene00021863	-
III	2306311	2306461	putative_enhancer	.	.
III	2308087	2308237	coding_promoter	WBGene00206486	+
III	2308087	2308237	coding_promoter	WBGene00021864	-
III	2309177	2309327	other_element	.	.
III	2309715	2309865	coding_promoter	WBGene00021857	+
III	2311111	2311261	putative_enhancer	.	.
III	2313468	2313618	other_element	.	.
III	2313741	2313891	other_element	.	.
III	2314229	2314379	coding_promoter	WBGene00021857	+
III	2314229	2314379	coding_promoter	WBGene00021865	-
III	2325145	2325295	other_element	.	.
III	2330049	2330199	putative_enhancer	.	.
III	2330535	2330685	putative_enhancer	.	.
III	2331018	2331168	coding_promoter	WBGene00021867	-
III	2331365	2331515	coding_promoter	WBGene00021856	+
III	2331365	2331515	coding_promoter	WBGene00021867	-
III	2345424	2345574	putative_enhancer	.	.
III	2359597	2359747	other_element	.	.
III	2374186	2374336	putative_enhancer	.	.
III	2376006	2376156	coding_promoter	WBGene00019199	+
III	2389637	2389787	coding_promoter	WBGene00019200	-
III	2401270	2401420	coding_promoter	WBGene00019198	+
III	2401270	2401420	coding_promoter	WBGene00000506	-
III	2401623	2401773	coding_promoter	WBGene00019198	+
III	2413373	2413523	unassigned_promoter	.	.
III	2418279	2418429	coding_promoter	WBGene00021020	+
III	2418279	2418429	coding_promoter	WBGene00021022	-
III	2418466	2418616	coding_promoter	WBGene00021022	-
III	2421368	2421518	other_element	.	.
III	2425089	2425239	putative_enhancer	.	.
III	2425643	2425793	other_element	.	.
III	2426217	2426367	putative_enhancer	.	.
III	2428063	2428213	pseudogene_promoter	WBGene00021018	+
III	2428781	2428931	putative_enhancer	.	.
III	2429553	2429703	unassigned_promoter	.	.
III	2430514	2430664	putative_enhancer	.	.
III	2433048	2433198	unassigned_promoter	.	.
III	2438704	2438854	unassigned_promoter	.	.
III	2440777	2440927	unassigned_promoter	.	.
III	2446117	2446267	coding_promoter	WBGene00017103	+
III	2446117	2446267	coding_promoter	WBGene00017105	-
III	2448988	2449138	putative_enhancer	.	.
III	2455055	2455205	coding_promoter	WBGene00003711	-
III	2455599	2455749	other_element	.	.
III	2456136	2456286	coding_promoter	WBGene00017102	+
III	2458455	2458605	coding_promoter	WBGene00017101	+
III	2458883	2459033	putative_enhancer	.	.
III	2460518	2460668	putative_enhancer	.	.
III	2461190	2461340	putative_enhancer	.	.
III	2461527	2461677	other_element	.	.
III	2464511	2464661	unassigned_promoter	.	.
III	2465274	2465424	coding_promoter	WBGene00017100	+
III	2470900	2471050	other_element	.	.
III	2471209	2471359	other_element	.	.
III	2471502	2471652	other_element	.	.
III	2471978	2472128	coding_promoter	WBGene00004884	+
III	2472615	2472765	putative_enhancer	.	.
III	2477505	2477655	putative_enhancer	.	.
III	2486363	2486513	other_element	.	.
III	2487201	2487351	coding_promoter	WBGene00021847	+
III	2494706	2494856	putative_enhancer	.	.
III	2494877	2495027	other_element	.	.
III	2508074	2508224	coding_promoter	WBGene00021850	+
III	2508074	2508224	coding_promoter	WBGene00021852	-
III	2508889	2509039	coding_promoter	WBGene00021850	+
III	2528739	2528889	coding_promoter	WBGene00021849	+
III	2528739	2528889	coding_promoter	WBGene00004314	-
III	2531648	2531798	putative_enhancer	.	.
III	2531838	2531988	putative_enhancer	.	.
III	2532819	2532969	unassigned_promoter	.	.
III	2535184	2535334	putative_enhancer	.	.
III	2535343	2535493	unassigned_promoter	.	.
III	2551477	2551627	coding_promoter	WBGene00001410	+
III	2552460	2552610	other_element	.	.
III	2553736	2553886	putative_enhancer	.	.
III	2554870	2555020	coding_promoter	WBGene00001410	+
III	2555205	2555355	putative_enhancer	.	.
III	2564496	2564646	coding_promoter	WBGene00021853	-
III	2565097	2565247	putative_enhancer	.	.
III	2575881	2576031	coding_promoter	WBGene00021854	-
III	2576199	2576349	putative_enhancer	.	.
III	2576774	2576924	coding_promoter	WBGene00021854	-
III	2577076	2577226	coding_promoter	WBGene00021854	-
III	2578056	2578206	other_element	.	.
III	2578697	2578847	coding_promoter	WBGene00022197	+
III	2583075	2583225	other_element	.	.
III	2583635	2583785	other_element	.	.
III	2585899	2586049	putative_enhancer	.	.
III	2586382	2586532	coding_promoter	WBGene00022196	+
III	2588403	2588553	other_element	.	.
III	2596716	2596866	putative_enhancer	.	.
III	2597160	2597310	coding_promoter	WBGene00007019	+
III	2597160	2597310	coding_promoter	WBGene00000160	-
III	2598640	2598790	other_element	.	.
III	2599095	2599245	putative_enhancer	.	.
III	2599442	2599592	putative_enhancer	.	.
III	2618885	2619035	coding_promoter	WBGene00022194	+
III	2619145	2619295	putative_enhancer	.	.
III	2619742	2619892	coding_promoter	WBGene00022193	+
III	2628768	2628918	coding_promoter	WBGene00022191	+
III	2629071	2629221	putative_enhancer	.	.
III	2630522	2630672	other_element	.	.
III	2631654	2631804	other_element	.	.
III	2632931	2633081	putative_enhancer	.	.
III	2633123	2633273	putative_enhancer	.	.
III	2634689	2634839	other_element	.	.
III	2636261	2636411	coding_promoter	WBGene00019212	+
III	2636806	2636956	putative_enhancer	.	.
III	2637671	2637821	coding_promoter	WBGene00019212	+
III	2638354	2638504	coding_promoter	WBGene00019212	+
III	2642614	2642764	other_element	.	.
III	2642913	2643063	other_element	.	.
III	2643658	2643808	other_element	.	.
III	2644186	2644336	putative_enhancer	.	.
III	2645093	2645243	coding_promoter	WBGene00002915	+
III	2646939	2647089	coding_promoter	WBGene00002915	+
III	2647688	2647838	putative_enhancer	.	.
III	2648274	2648424	putative_enhancer	.	.
III	2651403	2651553	coding_promoter	WBGene00002915	+
III	2651725	2651875	putative_enhancer	.	.
III	2652855	2653005	other_element	.	.
III	2653250	2653400	putative_enhancer	.	.
III	2654329	2654479	putative_enhancer	.	.
III	2654691	2654841	putative_enhancer	.	.
III	2656342	2656492	coding_promoter	WBGene00002915	+
III	2665093	2665243	putative_enhancer	.	.
III	2676201	2676351	coding_promoter	WBGene00002915	+
III	2676754	2676904	putative_enhancer	.	.
III	2677117	2677267	putative_enhancer	.	.
III	2677895	2678045	putative_enhancer	.	.
III	2683263	2683413	coding_promoter	WBGene00022165	+
III	2684830	2684980	putative_enhancer	.	.
III	2687528	2687678	coding_promoter	WBGene00003941	-
III	2693601	2693751	other_element	.	.
III	2698873	2699023	coding_promoter	WBGene00022174	-
III	2699011	2699161	coding_promoter	WBGene00022174	-
III	2699272	2699422	other_element	.	.
III	2700696	2700846	coding_promoter	WBGene00022173	+
III	2708145	2708295	other_element	.	.
III	2711319	2711469	other_element	.	.
III	2711620	2711770	non-coding_RNA	WBGene00023190	+
III	2716416	2716566	coding_promoter	WBGene00022175	-
III	2721255	2721405	unassigned_promoter	.	.
III	2723454	2723604	putative_enhancer	.	.
III	2724731	2724881	coding_promoter	WBGene00022172	+
III	2725334	2725484	coding_promoter	WBGene00022176	-
III	2725500	2725650	coding_promoter	WBGene00022176	-
III	2725863	2726013	coding_promoter	WBGene00022172	+
III	2726132	2726282	coding_promoter	WBGene00022176	-
III	2733207	2733357	putative_enhancer	.	.
III	2733624	2733774	putative_enhancer	.	.
III	2733923	2734073	coding_promoter	WBGene00022177	-
III	2735730	2735880	putative_enhancer	.	.
III	2739604	2739754	coding_promoter	WBGene00022178	-
III	2740035	2740185	coding_promoter	WBGene00022178	-
III	2743620	2743770	other_element	.	.
III	2745000	2745150	putative_enhancer	.	.
III	2746623	2746773	coding_promoter	WBGene00022179	-
III	2753323	2753473	putative_enhancer	.	.
III	2754051	2754201	putative_enhancer	.	.
III	2756478	2756628	coding_promoter	WBGene00022180	-
III	2756822	2756972	other_element	.	.
III	2759400	2759550	putative_enhancer	.	.
III	2760843	2760993	coding_promoter	WBGene00022181	-
III	2764716	2764866	other_element	.	.
III	2768743	2768893	coding_promoter	WBGene00022182	-
III	2769539	2769689	putative_enhancer	.	.
III	2775343	2775493	other_element	.	.
III	2780406	2780556	putative_enhancer	.	.
III	2780910	2781060	coding_promoter	WBGene00022171	+
III	2780910	2781060	coding_promoter	WBGene00002244	-
III	2781890	2782040	coding_promoter	WBGene00002244	-
III	2782137	2782287	other_element	.	.
III	2785692	2785842	putative_enhancer	.	.
III	2785967	2786117	coding_promoter	WBGene00022170	+
III	2785967	2786117	coding_promoter	WBGene00022185	-
III	2786944	2787094	putative_enhancer	.	.
III	2789901	2790051	other_element	.	.
III	2795399	2795549	unassigned_promoter	.	.
III	2795762	2795912	putative_enhancer	.	.
III	2797542	2797692	coding_promoter	WBGene00044760	+
III	2804582	2804732	coding_promoter	WBGene00022168	+
III	2804582	2804732	coding_promoter	WBGene00006695	-
III	2805185	2805335	coding_promoter	WBGene00022168	+
III	2815115	2815265	coding_promoter	WBGene00022167	+
III	2815115	2815265	coding_promoter	WBGene00007000	-
III	2815400	2815550	putative_enhancer	.	.
III	2816312	2816462	other_element	.	.
III	2816623	2816773	putative_enhancer	.	.
III	2832360	2832510	putative_enhancer	.	.
III	2838112	2838262	other_element	.	.
III	2841268	2841418	coding_promoter	WBGene00022189	-
III	2842004	2842154	coding_promoter	WBGene00019261	+
III	2855464	2855614	coding_promoter	WBGene00018991	+
III	2855464	2855614	pseudogene_promoter	WBGene00018992	-
III	2858457	2858607	coding_promoter	WBGene00018991	+
III	2866358	2866508	other_element	.	.
III	2866708	2866858	other_element	.	.
III	2866991	2867141	other_element	.	.
III	2867302	2867452	other_element	.	.
III	2868547	2868697	putative_enhancer	.	.
III	2869140	2869290	other_element	.	.
III	2869621	2869771	coding_promoter	WBGene00018990	+
III	2870018	2870168	other_element	.	.
III	2870359	2870509	putative_enhancer	.	.
III	2870832	2870982	other_element	.	.
III	2871518	2871668	other_element	.	.
III	2871938	2872088	coding_promoter	WBGene00018990	+
III	2872337	2872487	other_element	.	.
III	2872763	2872913	coding_promoter	WBGene00018990	+
III	2873152	2873302	putative_enhancer	.	.
III	2873526	2873676	coding_promoter	WBGene00018990	+
III	2873818	2873968	other_element	.	.
III	2874350	2874500	putative_enhancer	.	.
III	2874845	2874995	other_element	.	.
III	2876067	2876217	putative_enhancer	.	.
III	2879818	2879968	other_element	.	.
III	2881203	2881353	coding_promoter	WBGene00018989	+
III	2881486	2881636	putative_enhancer	.	.
III	2886515	2886665	other_element	.	.
III	2887178	2887328	putative_enhancer	.	.
III	2888070	2888220	coding_promoter	WBGene00018988	+
III	2889478	2889628	putative_enhancer	.	.
III	2889797	2889947	other_element	.	.
III	2891030	2891180	other_element	.	.
III	2901277	2901427	coding_promoter	WBGene00020599	-
III	2902950	2903100	putative_enhancer	.	.
III	2904317	2904467	putative_enhancer	.	.
III	2905671	2905821	unassigned_promoter	.	.
III	2906732	2906882	putative_enhancer	.	.
III	2909025	2909175	putative_enhancer	.	.
III	2910092	2910242	coding_promoter	WBGene00019994	+
III	2910457	2910607	coding_promoter	WBGene00019994	+
III	2911296	2911446	other_element	.	.
III	2911690	2911840	putative_enhancer	.	.
III	2912858	2913008	putative_enhancer	.	.
III	2913098	2913248	putative_enhancer	.	.
III	2913450	2913600	other_element	.	.
III	2914149	2914299	putative_enhancer	.	.
III	2914571	2914721	other_element	.	.
III	2919275	2919425	putative_enhancer	.	.
III	2920397	2920547	other_element	.	.
III	2921085	2921235	putative_enhancer	.	.
III	2922458	2922608	coding_promoter	WBGene00019995	-
III	2924417	2924567	other_element	.	.
III	2935221	2935371	other_element	.	.
III	2936003	2936153	putative_enhancer	.	.
III	2941437	2941587	other_element	.	.
III	2942028	2942178	other_element	.	.
III	2942608	2942758	putative_enhancer	.	.
III	2943266	2943416	other_element	.	.
III	2946269	2946419	coding_promoter	WBGene00019157	+
III	2946269	2946419	coding_promoter	WBGene00194747	-
III	2946703	2946853	coding_promoter	WBGene00019157	+
III	2947373	2947523	coding_promoter	WBGene00019157	+
III	2948572	2948722	putative_enhancer	.	.
III	2948793	2948943	putative_enhancer	.	.
III	2963131	2963281	putative_enhancer	.	.
III	2963289	2963439	putative_enhancer	.	.
III	2963715	2963865	other_element	.	.
III	2964525	2964675	other_element	.	.
III	2964907	2965057	other_element	.	.
III	2966600	2966750	coding_promoter	WBGene00019158	-
III	2970367	2970517	putative_enhancer	.	.
III	2976314	2976464	coding_promoter	WBGene00021915	+
III	2976314	2976464	coding_promoter	WBGene00021917	-
III	2976855	2977005	other_element	.	.
III	2978591	2978741	coding_promoter	WBGene00021915	+
III	2980307	2980457	unassigned_promoter	.	.
III	2980641	2980791	putative_enhancer	.	.
III	2980924	2981074	putative_enhancer	.	.
III	2982203	2982353	unassigned_promoter	.	.
III	2983160	2983310	putative_enhancer	.	.
III	2984263	2984413	putative_enhancer	.	.
III	2988800	2988950	other_element	.	.
III	2989128	2989278	other_element	.	.
III	2989596	2989746	putative_enhancer	.	.
III	2990437	2990587	putative_enhancer	.	.
III	2990767	2990917	other_element	.	.
III	2991194	2991344	putative_enhancer	.	.
III	2991542	2991692	other_element	.	.
III	2991910	2992060	putative_enhancer	.	.
III	2992365	2992515	other_element	.	.
III	2992652	2992802	putative_enhancer	.	.
III	2993044	2993194	putative_enhancer	.	.
III	2993400	2993550	other_element	.	.
III	2993726	2993876	coding_promoter	WBGene00021918	-
III	3009689	3009839	other_element	.	.
III	3012231	3012381	putative_enhancer	.	.
III	3013260	3013410	other_element	.	.
III	3020508	3020658	putative_enhancer	.	.
III	3022887	3023037	putative_enhancer	.	.
III	3023740	3023890	other_element	.	.
III	3026942	3027092	coding_promoter	WBGene00019169	+
III	3029968	3030118	putative_enhancer	.	.
III	3031427	3031577	putative_enhancer	.	.
III	3034685	3034835	putative_enhancer	.	.
III	3036162	3036312	putative_enhancer	.	.
III	3037396	3037546	putative_enhancer	.	.
III	3038578	3038728	other_element	.	.
III	3040825	3040975	coding_promoter	WBGene00000898	-
III	3041082	3041232	coding_promoter	WBGene00000898	-
III	3047900	3048050	unassigned_promoter	.	.
III	3060226	3060376	coding_promoter	WBGene00019171	-
III	3061426	3061576	other_element	.	.
III	3063226	3063376	other_element	.	.
III	3063674	3063824	other_element	.	.
III	3064183	3064333	putative_enhancer	.	.
III	3064682	3064832	other_element	.	.
III	3065327	3065477	putative_enhancer	.	.
III	3065619	3065769	other_element	.	.
III	3065974	3066124	putative_enhancer	.	.
III	3066888	3067038	other_element	.	.
III	3067451	3067601	coding_promoter	WBGene00019170	-
III	3068055	3068205	coding_promoter	WBGene00006725	+
III	3068055	3068205	coding_promoter	WBGene00019170	-
III	3068324	3068474	non-coding_RNA	WBGene00045092	+
III	3068599	3068749	non-coding_RNA	WBGene00044940	+
III	3068960	3069110	putative_enhancer	.	.
III	3069301	3069451	other_element	.	.
III	3070144	3070294	coding_promoter	WBGene00019168	+
III	3086628	3086778	coding_promoter	WBGene00004787	+
III	3092707	3092857	unassigned_promoter	.	.
III	3094942	3095092	putative_enhancer	.	.
III	3096174	3096324	coding_promoter	WBGene00019167	+
III	3097091	3097241	putative_enhancer	.	.
III	3099215	3099365	other_element	.	.
III	3099543	3099693	other_element	.	.
III	3100466	3100616	other_element	.	.
III	3100734	3100884	other_element	.	.
III	3101045	3101195	other_element	.	.
III	3101777	3101927	other_element	.	.
III	3102034	3102184	other_element	.	.
III	3102991	3103141	other_element	.	.
III	3104023	3104173	coding_promoter	WBGene00021818	-
III	3104302	3104452	other_element	.	.
III	3104719	3104869	coding_promoter	WBGene00021818	-
III	3105078	3105228	other_element	.	.
III	3105374	3105524	other_element	.	.
III	3106123	3106273	other_element	.	.
III	3106448	3106598	other_element	.	.
III	3107582	3107732	other_element	.	.
III	3108275	3108425	other_element	.	.
III	3108969	3109119	other_element	.	.
III	3109425	3109575	other_element	.	.
III	3109720	3109870	other_element	.	.
III	3110008	3110158	other_element	.	.
III	3110303	3110453	other_element	.	.
III	3110748	3110898	putative_enhancer	.	.
III	3111068	3111218	other_element	.	.
III	3112152	3112302	other_element	.	.
III	3117079	3117229	putative_enhancer	.	.
III	3118656	3118806	other_element	.	.
III	3120099	3120249	unassigned_promoter	.	.
III	3120760	3120910	other_element	.	.
III	3121237	3121387	putative_enhancer	.	.
III	3124322	3124472	putative_enhancer	.	.
III	3124823	3124973	putative_enhancer	.	.
III	3127199	3127349	coding_promoter	WBGene00021820	-
III	3127741	3127891	coding_promoter	WBGene00021817	+
III	3127741	3127891	coding_promoter	WBGene00021820	-
III	3128272	3128422	other_element	.	.
III	3128610	3128760	coding_promoter	WBGene00021820	-
III	3129211	3129361	coding_promoter	WBGene00021817	+
III	3129654	3129804	other_element	.	.
III	3131335	3131485	other_element	.	.
III	3131806	3131956	putative_enhancer	.	.
III	3132155	3132305	other_element	.	.
III	3132404	3132554	other_element	.	.
III	3135234	3135384	other_element	.	.
III	3135708	3135858	other_element	.	.
III	3136170	3136320	putative_enhancer	.	.
III	3136731	3136881	coding_promoter	WBGene00016635	+
III	3138233	3138383	putative_enhancer	.	.
III	3138501	3138651	other_element	.	.
III	3138740	3138890	other_element	.	.
III	3139173	3139323	coding_promoter	WBGene00003175	-
III	3140363	3140513	unassigned_promoter	.	.
III	3143588	3143738	other_element	.	.
III	3145217	3145367	coding_promoter	WBGene00016634	-
III	3145978	3146128	other_element	.	.
III	3146664	3146814	other_element	.	.
III	3148573	3148723	putative_enhancer	.	.
III	3149782	3149932	putative_enhancer	.	.
III	3151665	3151815	coding_promoter	WBGene00016635	+
III	3152606	3152756	coding_promoter	WBGene00016635	+
III	3153234	3153384	putative_enhancer	.	.
III	3154790	3154940	coding_promoter	WBGene00016633	+
III	3158362	3158512	putative_enhancer	.	.
III	3159209	3159359	coding_promoter	WBGene00020104	+
III	3161743	3161893	coding_promoter	WBGene00020104	+
III	3162541	3162691	putative_enhancer	.	.
III	3163576	3163726	coding_promoter	WBGene00020104	+
III	3164820	3164970	other_element	.	.
III	3165142	3165292	putative_enhancer	.	.
III	3165465	3165615	coding_promoter	WBGene00020104	+
III	3165938	3166088	other_element	.	.
III	3171513	3171663	coding_promoter	WBGene00020103	+
III	3171972	3172122	other_element	.	.
III	3175119	3175269	coding_promoter	WBGene00020102	+
III	3185367	3185517	other_element	.	.
III	3185680	3185830	putative_enhancer	.	.
III	3185985	3186135	other_element	.	.
III	3186229	3186379	other_element	.	.
III	3186585	3186735	coding_promoter	WBGene00020100	+
III	3188296	3188446	putative_enhancer	.	.
III	3188714	3188864	other_element	.	.
III	3189060	3189210	other_element	.	.
III	3189941	3190091	other_element	.	.
III	3190526	3190676	other_element	.	.
III	3190772	3190922	other_element	.	.
III	3191590	3191740	putative_enhancer	.	.
III	3191882	3192032	other_element	.	.
III	3192652	3192802	putative_enhancer	.	.
III	3195340	3195490	non-coding_RNA	WBGene00023127	+
III	3195931	3196081	other_element	.	.
III	3196543	3196693	other_element	.	.
III	3197598	3197748	other_element	.	.
III	3198050	3198200	other_element	.	.
III	3200666	3200816	coding_promoter	WBGene00019174	+
III	3200666	3200816	coding_promoter	WBGene00006452	-
III	3203702	3203852	putative_enhancer	.	.
III	3207427	3207577	other_element	.	.
III	3207743	3207893	putative_enhancer	.	.
III	3215261	3215411	putative_enhancer	.	.
III	3217535	3217685	other_element	.	.
III	3220423	3220573	putative_enhancer	.	.
III	3220863	3221013	other_element	.	.
III	3222463	3222613	putative_enhancer	.	.
III	3222834	3222984	other_element	.	.
III	3226263	3226413	putative_enhancer	.	.
III	3227717	3227867	putative_enhancer	.	.
III	3228280	3228430	putative_enhancer	.	.
III	3229956	3230106	putative_enhancer	.	.
III	3232778	3232928	coding_promoter	WBGene00021799	+
III	3233313	3233463	putative_enhancer	.	.
III	3237521	3237671	other_element	.	.
III	3248401	3248551	putative_enhancer	.	.
III	3248777	3248927	coding_promoter	WBGene00021800	-
III	3249154	3249304	non-coding_RNA	WBGene00219264	+
III	3250869	3251019	coding_promoter	WBGene00050917	-
III	3251214	3251364	other_element	.	.
III	3253534	3253684	coding_promoter	WBGene00021801	-
III	3253821	3253971	coding_promoter	WBGene00021803	+
III	3254326	3254476	other_element	.	.
III	3255161	3255311	other_element	.	.
III	3255637	3255787	coding_promoter	WBGene00021804	-
III	3256421	3256571	other_element	.	.
III	3266660	3266810	coding_promoter	WBGene00021807	-
III	3271793	3271943	putative_enhancer	.	.
III	3273226	3273376	putative_enhancer	.	.
III	3276442	3276592	other_element	.	.
III	3279378	3279528	coding_promoter	WBGene00021808	-
III	3282015	3282165	coding_promoter	WBGene00021814	+
III	3284509	3284659	other_element	.	.
III	3285126	3285276	putative_enhancer	.	.
III	3286654	3286804	other_element	.	.
III	3288285	3288435	other_element	.	.
III	3288643	3288793	other_element	.	.
III	3294386	3294536	coding_promoter	WBGene00021813	+
III	3294386	3294536	coding_promoter	WBGene00021815	-
III	3294755	3294905	putative_enhancer	.	.
III	3303365	3303515	coding_promoter	WBGene00021811	+
III	3304647	3304797	coding_promoter	WBGene00021811	+
III	3306454	3306604	coding_promoter	WBGene00021811	+
III	3307541	3307691	putative_enhancer	.	.
III	3309052	3309202	coding_promoter	WBGene00021811	+
III	3311282	3311432	coding_promoter	WBGene00021811	+
III	3312247	3312397	coding_promoter	WBGene00021811	+
III	3319308	3319458	putative_enhancer	.	.
III	3321023	3321173	putative_enhancer	.	.
III	3322387	3322537	coding_promoter	WBGene00021810	+
III	3322387	3322537	coding_promoter	WBGene00021816	-
III	3322748	3322898	coding_promoter	WBGene00021810	+
III	3324047	3324197	putative_enhancer	.	.
III	3326662	3326812	putative_enhancer	.	.
III	3336899	3337049	other_element	.	.
III	3338214	3338364	putative_enhancer	.	.
III	3339459	3339609	putative_enhancer	.	.
III	3339710	3339860	coding_promoter	WBGene00001559	+
III	3341387	3341537	coding_promoter	WBGene00001559	+
III	3342183	3342333	putative_enhancer	.	.
III	3343051	3343201	other_element	.	.
III	3343610	3343760	putative_enhancer	.	.
III	3344392	3344542	other_element	.	.
III	3345912	3346062	coding_promoter	WBGene00001559	+
III	3347167	3347317	other_element	.	.
III	3347617	3347767	other_element	.	.
III	3347931	3348081	putative_enhancer	.	.
III	3349172	3349322	putative_enhancer	.	.
III	3351734	3351884	putative_enhancer	.	.
III	3351953	3352103	putative_enhancer	.	.
III	3353833	3353983	other_element	.	.
III	3355946	3356096	putative_enhancer	.	.
III	3362394	3362544	putative_enhancer	.	.
III	3363992	3364142	putative_enhancer	.	.
III	3364958	3365108	other_element	.	.
III	3367153	3367303	other_element	.	.
III	3367888	3368038	putative_enhancer	.	.
III	3368085	3368235	other_element	.	.
III	3368434	3368584	other_element	.	.
III	3368812	3368962	putative_enhancer	.	.
III	3370172	3370322	putative_enhancer	.	.
III	3370915	3371065	coding_promoter	WBGene00004183	-
III	3372405	3372555	coding_promoter	WBGene00004183	-
III	3374300	3374450	unassigned_promoter	.	.
III	3375961	3376111	other_element	.	.
III	3376753	3376903	putative_enhancer	.	.
III	3377248	3377398	other_element	.	.
III	3377793	3377943	putative_enhancer	.	.
III	3378661	3378811	putative_enhancer	.	.
III	3379195	3379345	other_element	.	.
III	3382031	3382181	putative_enhancer	.	.
III	3384432	3384582	unassigned_promoter	.	.
III	3389053	3389203	coding_promoter	WBGene00008348	+
III	3389454	3389604	non-coding_RNA	WBGene00014299	+
III	3389675	3389825	coding_promoter	WBGene00008348	+
III	3390286	3390436	coding_promoter	WBGene00009738	-
III	3390670	3390820	putative_enhancer	.	.
III	3391003	3391153	other_element	.	.
III	3392066	3392216	coding_promoter	WBGene00008348	+
III	3394233	3394383	putative_enhancer	.	.
III	3395290	3395440	coding_promoter	WBGene00003372	-
III	3395977	3396127	other_element	.	.
III	3396253	3396403	coding_promoter	WBGene00010303	+
III	3396253	3396403	coding_promoter	WBGene00003372	-
III	3396633	3396783	putative_enhancer	.	.
III	3396938	3397088	putative_enhancer	.	.
III	3397225	3397375	putative_enhancer	.	.
III	3398602	3398752	unassigned_promoter	.	.
III	3398851	3399001	putative_enhancer	.	.
III	3399627	3399777	putative_enhancer	.	.
III	3400145	3400295	other_element	.	.
III	3403720	3403870	other_element	.	.
III	3404081	3404231	putative_enhancer	.	.
III	3404560	3404710	coding_promoter	WBGene00010305	+
III	3404560	3404710	coding_promoter	WBGene00003795	-
III	3405080	3405230	putative_enhancer	.	.
III	3411466	3411616	putative_enhancer	.	.
III	3415611	3415761	putative_enhancer	.	.
III	3424066	3424216	putative_enhancer	.	.
III	3426906	3427056	non-coding_RNA	WBGene00014415	-
III	3433613	3433763	coding_promoter	WBGene00010449	-
III	3433807	3433957	putative_enhancer	.	.
III	3434446	3434596	putative_enhancer	.	.
III	3435348	3435498	putative_enhancer	.	.
III	3435773	3435923	other_element	.	.
III	3436123	3436273	putative_enhancer	.	.
III	3437309	3437459	coding_promoter	WBGene00010449	-
III	3438417	3438567	coding_promoter	WBGene00010449	-
III	3441366	3441516	other_element	.	.
III	3444489	3444639	other_element	.	.
III	3444809	3444959	coding_promoter	WBGene00004976	-
III	3445584	3445734	other_element	.	.
III	3447510	3447660	putative_enhancer	.	.
III	3447986	3448136	putative_enhancer	.	.
III	3451316	3451466	other_element	.	.
III	3451836	3451986	putative_enhancer	.	.
III	3452927	3453077	coding_promoter	WBGene00219295	+
III	3452927	3453077	coding_promoter	WBGene00010451	-
III	3455800	3455950	other_element	.	.
III	3456338	3456488	coding_promoter	WBGene00007921	+
III	3459693	3459843	unassigned_promoter	.	.
III	3460167	3460317	coding_promoter	WBGene00007927	+
III	3461069	3461219	putative_enhancer	.	.
III	3467826	3467976	putative_enhancer	.	.
III	3468498	3468648	putative_enhancer	.	.
III	3469116	3469266	putative_enhancer	.	.
III	3469824	3469974	coding_promoter	WBGene00007923	-
III	3470514	3470664	putative_enhancer	.	.
III	3470793	3470943	putative_enhancer	.	.
III	3471089	3471239	coding_promoter	WBGene00007924	+
III	3471089	3471239	coding_promoter	WBGene00007923	-
III	3471543	3471693	coding_promoter	WBGene00007924	+
III	3471543	3471693	coding_promoter	WBGene00007923	-
III	3472137	3472287	putative_enhancer	.	.
III	3474591	3474741	other_element	.	.
III	3475167	3475317	putative_enhancer	.	.
III	3475651	3475801	coding_promoter	WBGene00007928	-
III	3476234	3476384	other_element	.	.
III	3476764	3476914	coding_promoter	WBGene00007928	-
III	3477113	3477263	putative_enhancer	.	.
III	3480352	3480502	coding_promoter	WBGene00007925	+
III	3481029	3481179	putative_enhancer	.	.
III	3482138	3482288	putative_enhancer	.	.
III	3486110	3486260	other_element	.	.
III	3487265	3487415	putative_enhancer	.	.
III	3488313	3488463	coding_promoter	WBGene00007926	-
III	3489306	3489456	coding_promoter	WBGene00007926	-
III	3499660	3499810	putative_enhancer	.	.
III	3499986	3500136	other_element	.	.
III	3503512	3503662	putative_enhancer	.	.
III	3504505	3504655	putative_enhancer	.	.
III	3504931	3505081	coding_promoter	WBGene00010809	-
III	3505294	3505444	coding_promoter	WBGene00010809	-
III	3508594	3508744	putative_enhancer	.	.
III	3510018	3510168	coding_promoter	WBGene00010812	+
III	3510018	3510168	coding_promoter	WBGene00010810	-
III	3510741	3510891	coding_promoter	WBGene00010810	-
III	3515460	3515610	putative_enhancer	.	.
III	3515830	3515980	putative_enhancer	.	.
III	3516267	3516417	putative_enhancer	.	.
III	3516606	3516756	putative_enhancer	.	.
III	3519654	3519804	coding_promoter	WBGene00010811	-
III	3520201	3520351	coding_promoter	WBGene00004451	+
III	3520520	3520670	coding_promoter	WBGene00010811	-
III	3529796	3529946	coding_promoter	WBGene00010813	-
III	3532134	3532284	coding_promoter	WBGene00010813	-
III	3533219	3533369	other_element	.	.
III	3533639	3533789	putative_enhancer	.	.
III	3537494	3537644	coding_promoter	WBGene00008288	-
III	3540577	3540727	putative_enhancer	.	.
III	3540762	3540912	putative_enhancer	.	.
III	3541779	3541929	coding_promoter	WBGene00219296	+
III	3541779	3541929	coding_promoter	WBGene00000248	-
III	3542181	3542331	putative_enhancer	.	.
III	3543213	3543363	coding_promoter	WBGene00000248	-
III	3545327	3545477	putative_enhancer	.	.
III	3546518	3546668	coding_promoter	WBGene00044166	-
III	3546930	3547080	other_element	.	.
III	3547668	3547818	putative_enhancer	.	.
III	3548389	3548539	other_element	.	.
III	3556760	3556910	coding_promoter	WBGene00003605	+
III	3557764	3557914	other_element	.	.
III	3559063	3559213	putative_enhancer	.	.
III	3560346	3560496	unassigned_promoter	.	.
III	3565031	3565181	putative_enhancer	.	.
III	3565656	3565806	other_element	.	.
III	3566822	3566972	other_element	.	.
III	3566944	3567094	coding_promoter	WBGene00003605	+
III	3570216	3570366	coding_promoter	WBGene00003605	+
III	3571429	3571579	putative_enhancer	.	.
III	3571652	3571802	putative_enhancer	.	.
III	3581590	3581740	putative_enhancer	.	.
III	3583164	3583314	unassigned_promoter	.	.
III	3583485	3583635	unassigned_promoter	.	.
III	3584903	3585053	putative_enhancer	.	.
III	3586097	3586247	unassigned_promoter	.	.
III	3587614	3587764	putative_enhancer	.	.
III	3588331	3588481	putative_enhancer	.	.
III	3590577	3590727	coding_promoter	WBGene00004213	+
III	3594422	3594572	other_element	.	.
III	3595129	3595279	putative_enhancer	.	.
III	3596028	3596178	putative_enhancer	.	.
III	3596466	3596616	other_element	.	.
III	3598167	3598317	putative_enhancer	.	.
III	3599953	3600103	putative_enhancer	.	.
III	3600700	3600850	putative_enhancer	.	.
III	3601389	3601539	putative_enhancer	.	.
III	3602690	3602840	putative_enhancer	.	.
III	3603553	3603703	putative_enhancer	.	.
III	3604562	3604712	putative_enhancer	.	.
III	3604827	3604977	putative_enhancer	.	.
III	3605788	3605938	putative_enhancer	.	.
III	3608388	3608538	other_element	.	.
III	3611844	3611994	putative_enhancer	.	.
III	3612372	3612522	other_element	.	.
III	3615529	3615679	putative_enhancer	.	.
III	3618671	3618821	coding_promoter	WBGene00004765	-
III	3618813	3618963	putative_enhancer	.	.
III	3619271	3619421	other_element	.	.
III	3619747	3619897	putative_enhancer	.	.
III	3620059	3620209	putative_enhancer	.	.
III	3620350	3620500	putative_enhancer	.	.
III	3620794	3620944	putative_enhancer	.	.
III	3621324	3621474	putative_enhancer	.	.
III	3621660	3621810	coding_promoter	WBGene00004765	-
III	3622126	3622276	other_element	.	.
III	3622725	3622875	putative_enhancer	.	.
III	3623052	3623202	putative_enhancer	.	.
III	3623954	3624104	coding_promoter	WBGene00004765	-
III	3624778	3624928	other_element	.	.
III	3625698	3625848	putative_enhancer	.	.
III	3630439	3630589	coding_promoter	WBGene00007860	+
III	3630439	3630589	coding_promoter	WBGene00007859	-
III	3630957	3631107	coding_promoter	WBGene00007859	-
III	3632405	3632555	putative_enhancer	.	.
III	3632575	3632725	putative_enhancer	.	.
III	3633135	3633285	putative_enhancer	.	.
III	3633891	3634041	putative_enhancer	.	.
III	3634347	3634497	putative_enhancer	.	.
III	3635740	3635890	coding_promoter	WBGene00007860	+
III	3636025	3636175	putative_enhancer	.	.
III	3637275	3637425	coding_promoter	WBGene00007860	+
III	3643200	3643350	other_element	.	.
III	3643718	3643868	coding_promoter	WBGene00006822	+
III	3649439	3649589	coding_promoter	WBGene00008117	+
III	3650471	3650621	coding_promoter	WBGene00008117	+
III	3650810	3650960	coding_promoter	WBGene00008117	+
III	3650810	3650960	coding_promoter	WBGene00008118	-
III	3651030	3651180	putative_enhancer	.	.
III	3653459	3653609	putative_enhancer	.	.
III	3653939	3654089	putative_enhancer	.	.
III	3654888	3655038	other_element	.	.
III	3657550	3657700	coding_promoter	WBGene00008120	-
III	3664345	3664495	coding_promoter	WBGene00008119	-
III	3664828	3664978	coding_promoter	WBGene00007573	+
III	3668519	3668669	other_element	.	.
III	3669611	3669761	putative_enhancer	.	.
III	3671044	3671194	coding_promoter	WBGene00008121	-
III	3672907	3673057	putative_enhancer	.	.
III	3674626	3674776	other_element	.	.
III	3675599	3675749	putative_enhancer	.	.
III	3676655	3676805	putative_enhancer	.	.
III	3677511	3677661	coding_promoter	WBGene00008121	-
III	3678616	3678766	other_element	.	.
III	3679214	3679364	putative_enhancer	.	.
III	3681483	3681633	unassigned_promoter	.	.
III	3683210	3683360	other_element	.	.
III	3695530	3695680	putative_enhancer	.	.
III	3697312	3697462	putative_enhancer	.	.
III	3697610	3697760	coding_promoter	WBGene00012084	-
III	3700615	3700765	putative_enhancer	.	.
III	3700980	3701130	coding_promoter	WBGene00007573	+
III	3701648	3701798	coding_promoter	WBGene00007573	+
III	3701648	3701798	coding_promoter	WBGene00003962	-
III	3702110	3702260	coding_promoter	WBGene00007573	+
III	3702110	3702260	coding_promoter	WBGene00003962	-
III	3702519	3702669	coding_promoter	WBGene00003962	-
III	3703170	3703320	putative_enhancer	.	.
III	3703518	3703668	coding_promoter	WBGene00007574	+
III	3703518	3703668	coding_promoter	WBGene00003962	-
III	3704086	3704236	putative_enhancer	.	.
III	3704426	3704576	putative_enhancer	.	.
III	3705092	3705242	coding_promoter	WBGene00006474	+
III	3705092	3705242	coding_promoter	WBGene00003962	-
III	3711081	3711231	other_element	.	.
III	3712580	3712730	other_element	.	.
III	3713164	3713314	coding_promoter	WBGene00007577	+
III	3716367	3716517	putative_enhancer	.	.
III	3719696	3719846	coding_promoter	WBGene00007579	-
III	3723865	3724015	pseudogene_promoter	WBGene00007578	-
III	3724559	3724709	other_element	.	.
III	3726554	3726704	coding_promoter	WBGene00009377	+
III	3726554	3726704	coding_promoter	WBGene00007580	-
III	3734118	3734268	coding_promoter	WBGene00009373	+
III	3735200	3735350	coding_promoter	WBGene00009372	-
III	3735867	3736017	coding_promoter	WBGene00009374	+
III	3735867	3736017	coding_promoter	WBGene00009372	-
III	3736155	3736305	other_element	.	.
III	3737943	3738093	putative_enhancer	.	.
III	3738234	3738384	putative_enhancer	.	.
III	3739207	3739357	putative_enhancer	.	.
III	3739746	3739896	other_element	.	.
III	3740524	3740674	coding_promoter	WBGene00003033	+
III	3743102	3743252	putative_enhancer	.	.
III	3743506	3743656	other_element	.	.
III	3746308	3746458	putative_enhancer	.	.
III	3757858	3758008	other_element	.	.
III	3759555	3759705	coding_promoter	WBGene00009375	-
III	3764144	3764294	putative_enhancer	.	.
III	3764688	3764838	other_element	.	.
III	3766768	3766918	coding_promoter	WBGene00008092	+
III	3766768	3766918	coding_promoter	WBGene00008091	-
III	3771226	3771376	other_element	.	.
III	3772888	3773038	putative_enhancer	.	.
III	3773350	3773500	coding_promoter	WBGene00002267	-
III	3774721	3774871	unassigned_promoter	.	.
III	3775151	3775301	putative_enhancer	.	.
III	3777632	3777782	other_element	.	.
III	3781927	3782077	putative_enhancer	.	.
III	3782941	3783091	unassigned_promoter	.	.
III	3784092	3784242	putative_enhancer	.	.
III	3784710	3784860	putative_enhancer	.	.
III	3784895	3785045	putative_enhancer	.	.
III	3785243	3785393	putative_enhancer	.	.
III	3786666	3786816	coding_promoter	WBGene00000070	-
III	3787794	3787944	putative_enhancer	.	.
III	3788632	3788782	other_element	.	.
III	3789812	3789962	putative_enhancer	.	.
III	3790988	3791138	putative_enhancer	.	.
III	3791280	3791430	other_element	.	.
III	3797268	3797418	unassigned_promoter	.	.
III	3797805	3797955	putative_enhancer	.	.
III	3798282	3798432	other_element	.	.
III	3799325	3799475	putative_enhancer	.	.
III	3800409	3800559	coding_promoter	WBGene00003476	-
III	3800717	3800867	putative_enhancer	.	.
III	3801447	3801597	coding_promoter	WBGene00000137	+
III	3801447	3801597	coding_promoter	WBGene00003476	-
III	3802213	3802363	putative_enhancer	.	.
III	3802531	3802681	other_element	.	.
III	3803292	3803442	putative_enhancer	.	.
III	3804449	3804599	coding_promoter	WBGene00011974	-
III	3806460	3806610	other_element	.	.
III	3807733	3807883	putative_enhancer	.	.
III	3808708	3808858	unassigned_promoter	.	.
III	3809122	3809272	coding_promoter	WBGene00006591	-
III	3809358	3809508	putative_enhancer	.	.
III	3811528	3811678	putative_enhancer	.	.
III	3812461	3812611	putative_enhancer	.	.
III	3812713	3812863	putative_enhancer	.	.
III	3815997	3816147	putative_enhancer	.	.
III	3820281	3820431	coding_promoter	WBGene00001086	-
III	3821195	3821345	putative_enhancer	.	.
III	3822046	3822196	coding_promoter	WBGene00000137	+
III	3822781	3822931	putative_enhancer	.	.
III	3830240	3830390	putative_enhancer	.	.
III	3831398	3831548	pseudogene_promoter	WBGene00194650	-
III	3832423	3832573	coding_promoter	WBGene00007963	+
III	3832423	3832573	pseudogene_promoter	WBGene00194650	-
III	3834935	3835085	coding_promoter	WBGene00007964	+
III	3839711	3839861	coding_promoter	WBGene00014697	-
III	3844041	3844191	coding_promoter	WBGene00007966	+
III	3844318	3844468	coding_promoter	WBGene00007965	-
III	3844901	3845051	putative_enhancer	.	.
III	3845273	3845423	other_element	.	.
III	3845729	3845879	putative_enhancer	.	.
III	3846162	3846312	putative_enhancer	.	.
III	3846512	3846662	other_element	.	.
III	3847031	3847181	other_element	.	.
III	3847365	3847515	other_element	.	.
III	3847868	3848018	putative_enhancer	.	.
III	3848489	3848639	other_element	.	.
III	3849090	3849240	other_element	.	.
III	3849589	3849739	other_element	.	.
III	3850166	3850316	other_element	.	.
III	3851900	3852050	other_element	.	.
III	3852328	3852478	coding_promoter	WBGene00007967	-
III	3854976	3855126	putative_enhancer	.	.
III	3857217	3857367	putative_enhancer	.	.
III	3858117	3858267	putative_enhancer	.	.
III	3863069	3863219	coding_promoter	WBGene00007969	+
III	3863069	3863219	coding_promoter	WBGene00000264	-
III	3863897	3864047	coding_promoter	WBGene00007969	+
III	3864026	3864176	putative_enhancer	.	.
III	3864616	3864766	putative_enhancer	.	.
III	3865700	3865850	putative_enhancer	.	.
III	3866093	3866243	putative_enhancer	.	.
III	3866700	3866850	putative_enhancer	.	.
III	3866907	3867057	putative_enhancer	.	.
III	3867499	3867649	coding_promoter	WBGene00004414	+
III	3867982	3868132	putative_enhancer	.	.
III	3868774	3868924	unassigned_promoter	.	.
III	3869200	3869350	putative_enhancer	.	.
III	3869323	3869473	putative_enhancer	.	.
III	3869486	3869636	putative_enhancer	.	.
III	3871421	3871571	putative_enhancer	.	.
III	3871904	3872054	other_element	.	.
III	3872304	3872454	putative_enhancer	.	.
III	3872589	3872739	putative_enhancer	.	.
III	3873536	3873686	coding_promoter	WBGene00006575	-
III	3874093	3874243	unassigned_promoter	.	.
III	3874611	3874761	putative_enhancer	.	.
III	3875009	3875159	other_element	.	.
III	3875472	3875622	putative_enhancer	.	.
III	3875809	3875959	coding_promoter	WBGene00014204	+
III	3875809	3875959	coding_promoter	WBGene00006575	-
III	3876264	3876414	unassigned_promoter	.	.
III	3876437	3876587	unassigned_promoter	.	.
III	3876614	3876764	putative_enhancer	.	.
III	3877318	3877468	coding_promoter	WBGene00006575	-
III	3877638	3877788	putative_enhancer	.	.
III	3878573	3878723	other_element	.	.
III	3879133	3879283	other_element	.	.
III	3879458	3879608	other_element	.	.
III	3881180	3881330	putative_enhancer	.	.
III	3883242	3883392	putative_enhancer	.	.
III	3884639	3884789	other_element	.	.
III	3885086	3885236	putative_enhancer	.	.
III	3887705	3887855	coding_promoter	WBGene00006575	-
III	3888755	3888905	putative_enhancer	.	.
III	3889830	3889980	putative_enhancer	.	.
III	3890098	3890248	putative_enhancer	.	.
III	3894100	3894250	putative_enhancer	.	.
III	3895400	3895550	other_element	.	.
III	3895685	3895835	other_element	.	.
III	3896198	3896348	other_element	.	.
III	3896535	3896685	other_element	.	.
III	3897844	3897994	putative_enhancer	.	.
III	3898462	3898612	other_element	.	.
III	3898929	3899079	putative_enhancer	.	.
III	3899130	3899280	putative_enhancer	.	.
III	3902724	3902874	putative_enhancer	.	.
III	3904749	3904899	putative_enhancer	.	.
III	3906711	3906861	putative_enhancer	.	.
III	3907810	3907960	coding_promoter	WBGene00014202	-
III	3908332	3908482	coding_promoter	WBGene00014202	-
III	3912348	3912498	putative_enhancer	.	.
III	3914950	3915100	coding_promoter	WBGene00003930	-
III	3915831	3915981	coding_promoter	WBGene00003930	-
III	3916758	3916908	coding_promoter	WBGene00014204	+
III	3916758	3916908	coding_promoter	WBGene00003930	-
III	3921748	3921898	coding_promoter	WBGene00014205	-
III	3922059	3922209	coding_promoter	WBGene00014206	+
III	3922059	3922209	coding_promoter	WBGene00014205	-
III	3923464	3923614	putative_enhancer	.	.
III	3923996	3924146	coding_promoter	WBGene00009501	+
III	3924532	3924682	putative_enhancer	.	.
III	3924800	3924950	putative_enhancer	.	.
III	3926938	3927088	other_element	.	.
III	3927528	3927678	coding_promoter	WBGene00014207	-
III	3949683	3949833	putative_enhancer	.	.
III	3952179	3952329	coding_promoter	WBGene00009503	+
III	3953248	3953398	coding_promoter	WBGene00009503	+
III	3953473	3953623	coding_promoter	WBGene00009503	+
III	3954337	3954487	coding_promoter	WBGene00009503	+
III	3954921	3955071	putative_enhancer	.	.
III	3955811	3955961	putative_enhancer	.	.
III	3956425	3956575	putative_enhancer	.	.
III	3957104	3957254	putative_enhancer	.	.
III	3957464	3957614	putative_enhancer	.	.
III	3957768	3957918	putative_enhancer	.	.
III	3959291	3959441	coding_promoter	WBGene00011215	+
III	3960109	3960259	coding_promoter	WBGene00011215	+
III	3967758	3967908	unassigned_promoter	.	.
III	3968477	3968627	putative_enhancer	.	.
III	3969157	3969307	putative_enhancer	.	.
III	3970482	3970632	putative_enhancer	.	.
III	3970848	3970998	putative_enhancer	.	.
III	3973539	3973689	putative_enhancer	.	.
III	3974210	3974360	putative_enhancer	.	.
III	3975038	3975188	other_element	.	.
III	3976111	3976261	putative_enhancer	.	.
III	3976375	3976525	coding_promoter	WBGene00003423	-
III	3977140	3977290	coding_promoter	WBGene00003423	-
III	3977619	3977769	putative_enhancer	.	.
III	3977984	3978134	other_element	.	.
III	3978501	3978651	putative_enhancer	.	.
III	3980415	3980565	coding_promoter	WBGene00044230	+
III	3980415	3980565	coding_promoter	WBGene00003423	-
III	3982450	3982600	unassigned_promoter	.	.
III	3984073	3984223	putative_enhancer	.	.
III	3984270	3984420	putative_enhancer	.	.
III	3986195	3986345	putative_enhancer	.	.
III	3986620	3986770	putative_enhancer	.	.
III	3988577	3988727	other_element	.	.
III	3991492	3991642	putative_enhancer	.	.
III	3992349	3992499	coding_promoter	WBGene00007981	-
III	3992986	3993136	other_element	.	.
III	3993697	3993847	putative_enhancer	.	.
III	3994025	3994175	putative_enhancer	.	.
III	3994599	3994749	putative_enhancer	.	.
III	3995191	3995341	other_element	.	.
III	3995474	3995624	putative_enhancer	.	.
III	3997017	3997167	coding_promoter	WBGene00007981	-
III	4001476	4001626	putative_enhancer	.	.
III	4003984	4004134	coding_promoter	WBGene00007982	+
III	4003984	4004134	coding_promoter	WBGene00007980	-
III	4004321	4004471	coding_promoter	WBGene00007982	+
III	4004321	4004471	coding_promoter	WBGene00007980	-
III	4005569	4005719	coding_promoter	WBGene00007982	+
III	4005569	4005719	coding_promoter	WBGene00007980	-
III	4007073	4007223	other_element	.	.
III	4009333	4009483	other_element	.	.
III	4010268	4010418	coding_promoter	WBGene00007983	+
III	4011113	4011263	coding_promoter	WBGene00007983	+
III	4011565	4011715	putative_enhancer	.	.
III	4011872	4012022	putative_enhancer	.	.
III	4015647	4015797	putative_enhancer	.	.
III	4016087	4016237	putative_enhancer	.	.
III	4016912	4017062	putative_enhancer	.	.
III	4018157	4018307	coding_promoter	WBGene00011367	+
III	4018157	4018307	coding_promoter	WBGene00006537	-
III	4018653	4018803	putative_enhancer	.	.
III	4019030	4019180	coding_promoter	WBGene00011367	+
III	4019030	4019180	coding_promoter	WBGene00006537	-
III	4019469	4019619	putative_enhancer	.	.
III	4019941	4020091	coding_promoter	WBGene00011367	+
III	4019941	4020091	coding_promoter	WBGene00006537	-
III	4021283	4021433	other_element	.	.
III	4028136	4028286	coding_promoter	WBGene00194692	-
III	4029537	4029687	other_element	.	.
III	4035243	4035393	putative_enhancer	.	.
III	4036148	4036298	other_element	.	.
III	4037448	4037598	putative_enhancer	.	.
III	4039927	4040077	coding_promoter	WBGene00002038	-
III	4040863	4041013	coding_promoter	WBGene00002038	-
III	4042406	4042556	putative_enhancer	.	.
III	4043020	4043170	pseudogene_promoter	WBGene00011369	-
III	4048776	4048926	putative_enhancer	.	.
III	4049273	4049423	pseudogene_promoter	WBGene00189944	+
III	4058015	4058165	coding_promoter	WBGene00004322	-
III	4060833	4060983	other_element	.	.
III	4061119	4061269	unassigned_promoter	.	.
III	4063880	4064030	coding_promoter	WBGene00006811	+
III	4068256	4068406	coding_promoter	WBGene00001944	-
III	4069724	4069874	other_element	.	.
III	4080527	4080677	other_element	.	.
III	4081483	4081633	other_element	.	.
III	4087722	4087872	coding_promoter	WBGene00007269	+
III	4087722	4087872	coding_promoter	WBGene00002202	-
III	4088369	4088519	coding_promoter	WBGene00002202	-
III	4088677	4088827	coding_promoter	WBGene00002202	-
III	4092129	4092279	coding_promoter	WBGene00007271	-
III	4092600	4092750	putative_enhancer	.	.
III	4094719	4094869	coding_promoter	WBGene00007273	+
III	4095088	4095238	coding_promoter	WBGene00004392	-
III	4095561	4095711	putative_enhancer	.	.
III	4096180	4096330	putative_enhancer	.	.
III	4096582	4096732	coding_promoter	WBGene00004392	-
III	4098187	4098337	coding_promoter	WBGene00007270	-
III	4098898	4099048	putative_enhancer	.	.
III	4099922	4100072	coding_promoter	WBGene00007270	-
III	4100692	4100842	putative_enhancer	.	.
III	4101172	4101322	putative_enhancer	.	.
III	4102151	4102301	coding_promoter	WBGene00007270	-
III	4103246	4103396	putative_enhancer	.	.
III	4104685	4104835	putative_enhancer	.	.
III	4105035	4105185	other_element	.	.
III	4107292	4107442	putative_enhancer	.	.
III	4108286	4108436	other_element	.	.
III	4109372	4109522	other_element	.	.
III	4111386	4111536	putative_enhancer	.	.
III	4112596	4112746	putative_enhancer	.	.
III	4113274	4113424	other_element	.	.
III	4113690	4113840	putative_enhancer	.	.
III	4114289	4114439	putative_enhancer	.	.
III	4116697	4116847	putative_enhancer	.	.
III	4117478	4117628	coding_promoter	WBGene00006830	+
III	4117914	4118064	putative_enhancer	.	.
III	4119941	4120091	unassigned_promoter	.	.
III	4120793	4120943	putative_enhancer	.	.
III	4125946	4126096	coding_promoter	WBGene00006830	+
III	4126289	4126439	putative_enhancer	.	.
III	4127453	4127603	putative_enhancer	.	.
III	4128262	4128412	coding_promoter	WBGene00006830	+
III	4129899	4130049	putative_enhancer	.	.
III	4130961	4131111	coding_promoter	WBGene00006830	+
III	4132203	4132353	putative_enhancer	.	.
III	4135663	4135813	putative_enhancer	.	.
III	4137306	4137456	putative_enhancer	.	.
III	4137893	4138043	putative_enhancer	.	.
III	4138611	4138761	putative_enhancer	.	.
III	4146340	4146490	putative_enhancer	.	.
III	4150970	4151120	coding_promoter	WBGene00007630	+
III	4151219	4151369	putative_enhancer	.	.
III	4151785	4151935	coding_promoter	WBGene00007630	+
III	4151785	4151935	coding_promoter	WBGene00007631	-
III	4169041	4169191	putative_enhancer	.	.
III	4171115	4171265	coding_promoter	WBGene00007625	+
III	4171115	4171265	coding_promoter	WBGene00007626	-
III	4171381	4171531	putative_enhancer	.	.
III	4171679	4171829	putative_enhancer	.	.
III	4171980	4172130	other_element	.	.
III	4172625	4172775	putative_enhancer	.	.
III	4175596	4175746	putative_enhancer	.	.
III	4175890	4176040	putative_enhancer	.	.
III	4176315	4176465	coding_promoter	WBGene00007632	+
III	4176315	4176465	coding_promoter	WBGene00007624	-
III	4176964	4177114	other_element	.	.
III	4186995	4187145	coding_promoter	WBGene00003073	-
III	4187557	4187707	putative_enhancer	.	.
III	4188012	4188162	coding_promoter	WBGene00011278	+
III	4188657	4188807	other_element	.	.
III	4189726	4189876	putative_enhancer	.	.
III	4189903	4190053	putative_enhancer	.	.
III	4191044	4191194	coding_promoter	WBGene00001034	+
III	4191359	4191509	coding_promoter	WBGene00001034	+
III	4191359	4191509	coding_promoter	WBGene00206525	-
III	4192145	4192295	other_element	.	.
III	4193027	4193177	other_element	.	.
III	4193733	4193883	coding_promoter	WBGene00006959	+
III	4194868	4195018	putative_enhancer	.	.
III	4195421	4195571	unassigned_promoter	.	.
III	4195776	4195926	coding_promoter	WBGene00011279	+
III	4196105	4196255	putative_enhancer	.	.
III	4196407	4196557	putative_enhancer	.	.
III	4196734	4196884	unassigned_promoter	.	.
III	4203545	4203695	coding_promoter	WBGene00011281	+
III	4204179	4204329	coding_promoter	WBGene00011281	+
III	4204179	4204329	coding_promoter	WBGene00011280	-
III	4205867	4206017	coding_promoter	WBGene00011282	+
III	4206150	4206300	coding_promoter	WBGene00011282	+
III	4206573	4206723	putative_enhancer	.	.
III	4207269	4207419	unassigned_promoter	.	.
III	4208363	4208513	unassigned_promoter	.	.
III	4210779	4210929	other_element	.	.
III	4216416	4216566	other_element	.	.
III	4220239	4220389	putative_enhancer	.	.
III	4220939	4221089	putative_enhancer	.	.
III	4221600	4221750	putative_enhancer	.	.
III	4222176	4222326	putative_enhancer	.	.
III	4222530	4222680	putative_enhancer	.	.
III	4222897	4223047	putative_enhancer	.	.
III	4223713	4223863	coding_promoter	WBGene00003401	-
III	4224914	4225064	putative_enhancer	.	.
III	4225184	4225334	putative_enhancer	.	.
III	4225763	4225913	putative_enhancer	.	.
III	4226421	4226571	other_element	.	.
III	4227491	4227641	putative_enhancer	.	.
III	4227911	4228061	other_element	.	.
III	4229034	4229184	coding_promoter	WBGene00009649	+
III	4230005	4230155	other_element	.	.
III	4235479	4235629	other_element	.	.
III	4236325	4236475	coding_promoter	WBGene00003619	-
III	4236774	4236924	putative_enhancer	.	.
III	4237789	4237939	putative_enhancer	.	.
III	4239369	4239519	putative_enhancer	.	.
III	4239783	4239933	putative_enhancer	.	.
III	4240296	4240446	unassigned_promoter	.	.
III	4240622	4240772	coding_promoter	WBGene00003619	-
III	4241114	4241264	putative_enhancer	.	.
III	4242559	4242709	coding_promoter	WBGene00023423	-
III	4269650	4269800	coding_promoter	WBGene00011198	+
III	4269650	4269800	coding_promoter	WBGene00011605	-
III	4270023	4270173	coding_promoter	WBGene00011198	+
III	4270023	4270173	coding_promoter	WBGene00011605	-
III	4272966	4273116	putative_enhancer	.	.
III	4273950	4274100	unassigned_promoter	.	.
III	4274714	4274864	putative_enhancer	.	.
III	4275805	4275955	putative_enhancer	.	.
III	4276432	4276582	putative_enhancer	.	.
III	4276801	4276951	putative_enhancer	.	.
III	4277212	4277362	putative_enhancer	.	.
III	4277867	4278017	putative_enhancer	.	.
III	4278860	4279010	putative_enhancer	.	.
III	4279374	4279524	coding_promoter	WBGene00006331	-
III	4279999	4280149	putative_enhancer	.	.
III	4280344	4280494	coding_promoter	WBGene00006331	-
III	4280663	4280813	putative_enhancer	.	.
III	4280985	4281135	coding_promoter	WBGene00006331	-
III	4282174	4282324	coding_promoter	WBGene00006331	-
III	4283273	4283423	putative_enhancer	.	.
III	4284792	4284942	putative_enhancer	.	.
III	4285478	4285628	putative_enhancer	.	.
III	4291411	4291561	coding_promoter	WBGene00011202	+
III	4291411	4291561	coding_promoter	WBGene00003157	-
III	4300265	4300415	putative_enhancer	.	.
III	4301148	4301298	coding_promoter	WBGene00011206	-
III	4301458	4301608	coding_promoter	WBGene00011206	-
III	4301955	4302105	putative_enhancer	.	.
III	4302969	4303119	coding_promoter	WBGene00011205	-
III	4313168	4313318	coding_promoter	WBGene00001352	-
III	4313552	4313702	coding_promoter	WBGene00010428	+
III	4313552	4313702	coding_promoter	WBGene00001352	-
III	4314359	4314509	putative_enhancer	.	.
III	4314639	4314789	putative_enhancer	.	.
III	4314830	4314980	putative_enhancer	.	.
III	4317146	4317296	putative_enhancer	.	.
III	4323275	4323425	unassigned_promoter	.	.
III	4328719	4328869	putative_enhancer	.	.
III	4329926	4330076	coding_promoter	WBGene00001631	-
III	4330417	4330567	other_element	.	.
III	4331160	4331310	coding_promoter	WBGene00001631	-
III	4331531	4331681	coding_promoter	WBGene00001631	-
III	4332652	4332802	coding_promoter	WBGene00007135	+
III	4334439	4334589	unassigned_promoter	.	.
III	4335100	4335250	other_element	.	.
III	4335757	4335907	unassigned_promoter	.	.
III	4343274	4343424	coding_promoter	WBGene00007137	+
III	4343274	4343424	coding_promoter	WBGene00007136	-
III	4343501	4343651	putative_enhancer	.	.
III	4343869	4344019	putative_enhancer	.	.
III	4345355	4345505	putative_enhancer	.	.
III	4355183	4355333	pseudogene_promoter	WBGene00014641	-
III	4356477	4356627	coding_promoter	WBGene00007139	+
III	4357514	4357664	putative_enhancer	.	.
III	4357760	4357910	putative_enhancer	.	.
III	4358446	4358596	putative_enhancer	.	.
III	4359341	4359491	putative_enhancer	.	.
III	4360040	4360190	putative_enhancer	.	.
III	4361951	4362101	putative_enhancer	.	.
III	4362461	4362611	non-coding_RNA	WBGene00007475	+
III	4362909	4363059	putative_enhancer	.	.
III	4365157	4365307	coding_promoter	WBGene00000511	+
III	4367662	4367812	coding_promoter	WBGene00000512	+
III	4369407	4369557	putative_enhancer	.	.
III	4369620	4369770	unassigned_promoter	.	.
III	4373002	4373152	pseudogene_promoter	WBGene00045188	+
III	4375916	4376066	coding_promoter	WBGene00007131	+
III	4378884	4379034	putative_enhancer	.	.
III	4379148	4379298	coding_promoter	WBGene00007132	+
III	4379638	4379788	putative_enhancer	.	.
III	4380960	4381110	putative_enhancer	.	.
III	4388184	4388334	putative_enhancer	.	.
III	4390481	4390631	coding_promoter	WBGene00011112	+
III	4392070	4392220	putative_enhancer	.	.
III	4392910	4393060	other_element	.	.
III	4394032	4394182	other_element	.	.
III	4404455	4404605	coding_promoter	WBGene00011111	+
III	4404455	4404605	coding_promoter	WBGene00011121	-
III	4406613	4406763	putative_enhancer	.	.
III	4412205	4412355	unassigned_promoter	.	.
III	4412737	4412887	putative_enhancer	.	.
III	4413222	4413372	coding_promoter	WBGene00011119	+
III	4414077	4414227	non-coding_RNA	WBGene00014484	+
III	4414375	4414525	putative_enhancer	.	.
III	4418487	4418637	putative_enhancer	.	.
III	4419131	4419281	coding_promoter	WBGene00011115	-
III	4419445	4419595	coding_promoter	WBGene00000520	+
III	4419445	4419595	coding_promoter	WBGene00011115	-
III	4419750	4419900	coding_promoter	WBGene00000520	+
III	4426619	4426769	other_element	.	.
III	4426911	4427061	non-coding_RNA	WBGene00014266	-
III	4427546	4427696	putative_enhancer	.	.
III	4428647	4428797	putative_enhancer	.	.
III	4428969	4429119	non-coding_RNA	WBGene00014269	-
III	4434505	4434655	coding_promoter	WBGene00007788	-
III	4439717	4439867	coding_promoter	WBGene00007789	-
III	4441363	4441513	coding_promoter	WBGene00003590	+
III	4444684	4444834	putative_enhancer	.	.
III	4447725	4447875	putative_enhancer	.	.
III	4448141	4448291	putative_enhancer	.	.
III	4448528	4448678	putative_enhancer	.	.
III	4449535	4449685	non-coding_RNA	WBGene00014268	-
III	4450334	4450484	non-coding_RNA	WBGene00014267	-
III	4450850	4451000	coding_promoter	WBGene00000463	-
III	4451184	4451334	coding_promoter	WBGene00000463	-
III	4452879	4453029	unassigned_promoter	.	.
III	4453851	4454001	other_element	.	.
III	4454241	4454391	other_element	.	.
III	4454996	4455146	putative_enhancer	.	.
III	4455196	4455346	putative_enhancer	.	.
III	4456653	4456803	putative_enhancer	.	.
III	4459465	4459615	putative_enhancer	.	.
III	4461493	4461643	putative_enhancer	.	.
III	4462256	4462406	putative_enhancer	.	.
III	4463094	4463244	other_element	.	.
III	4463490	4463640	putative_enhancer	.	.
III	4466652	4466802	other_element	.	.
III	4467407	4467557	coding_promoter	WBGene00003577	-
III	4467845	4467995	coding_promoter	WBGene00003577	-
III	4468497	4468647	coding_promoter	WBGene00003577	-
III	4468746	4468896	coding_promoter	WBGene00010155	+
III	4468746	4468896	coding_promoter	WBGene00003577	-
III	4470902	4471052	non-coding_RNA	WBGene00014402	-
III	4471758	4471908	putative_enhancer	.	.
III	4475016	4475166	putative_enhancer	.	.
III	4475572	4475722	coding_promoter	WBGene00004470	+
III	4475572	4475722	coding_promoter	WBGene00004132	-
III	4475928	4476078	putative_enhancer	.	.
III	4476270	4476420	unassigned_promoter	.	.
III	4476622	4476772	putative_enhancer	.	.
III	4476945	4477095	putative_enhancer	.	.
III	4483108	4483258	putative_enhancer	.	.
III	4484526	4484676	coding_promoter	WBGene00002100	-
III	4484726	4484876	coding_promoter	WBGene00002100	-
III	4489001	4489151	coding_promoter	WBGene00000465	+
III	4489722	4489872	putative_enhancer	.	.
III	4491143	4491293	putative_enhancer	.	.
III	4491359	4491509	other_element	.	.
III	4492868	4493018	other_element	.	.
III	4493511	4493661	putative_enhancer	.	.
III	4493932	4494082	other_element	.	.
III	4494249	4494399	putative_enhancer	.	.
III	4494487	4494637	coding_promoter	WBGene00000223	-
III	4494786	4494936	unassigned_promoter	.	.
III	4495374	4495524	putative_enhancer	.	.
III	4495731	4495881	putative_enhancer	.	.
III	4496159	4496309	putative_enhancer	.	.
III	4497002	4497152	putative_enhancer	.	.
III	4497328	4497478	putative_enhancer	.	.
III	4497911	4498061	putative_enhancer	.	.
III	4499882	4500032	putative_enhancer	.	.
III	4500776	4500926	putative_enhancer	.	.
III	4501502	4501652	coding_promoter	WBGene00000380	-
III	4502086	4502236	putative_enhancer	.	.
III	4502656	4502806	putative_enhancer	.	.
III	4502974	4503124	coding_promoter	WBGene00000380	-
III	4503360	4503510	putative_enhancer	.	.
III	4503540	4503690	putative_enhancer	.	.
III	4504476	4504626	putative_enhancer	.	.
III	4505135	4505285	putative_enhancer	.	.
III	4505842	4505992	putative_enhancer	.	.
III	4506302	4506452	putative_enhancer	.	.
III	4506847	4506997	coding_promoter	WBGene00009115	+
III	4506847	4506997	coding_promoter	WBGene00000380	-
III	4507314	4507464	putative_enhancer	.	.
III	4507688	4507838	putative_enhancer	.	.
III	4508512	4508662	coding_promoter	WBGene00000380	-
III	4512406	4512556	coding_promoter	WBGene00000396	+
III	4514074	4514224	coding_promoter	WBGene00000396	+
III	4515303	4515453	putative_enhancer	.	.
III	4516465	4516615	putative_enhancer	.	.
III	4517900	4518050	putative_enhancer	.	.
III	4518227	4518377	putative_enhancer	.	.
III	4519118	4519268	putative_enhancer	.	.
III	4519598	4519748	putative_enhancer	.	.
III	4523530	4523680	putative_enhancer	.	.
III	4524185	4524335	other_element	.	.
III	4524802	4524952	putative_enhancer	.	.
III	4537130	4537280	other_element	.	.
III	4540701	4540851	coding_promoter	WBGene00010909	+
III	4540701	4540851	coding_promoter	WBGene00010904	-
III	4542486	4542636	coding_promoter	WBGene00010909	+
III	4542486	4542636	coding_promoter	WBGene00010905	-
III	4546953	4547103	other_element	.	.
III	4548814	4548964	coding_promoter	WBGene00010907	+
III	4551587	4551737	coding_promoter	WBGene00010908	+
III	4552104	4552254	coding_promoter	WBGene00010908	+
III	4552693	4552843	putative_enhancer	.	.
III	4553027	4553177	other_element	.	.
III	4555468	4555618	coding_promoter	WBGene00010908	+
III	4560003	4560153	putative_enhancer	.	.
III	4560584	4560734	coding_promoter	WBGene00003915	+
III	4561377	4561527	putative_enhancer	.	.
III	4562199	4562349	putative_enhancer	.	.
III	4566012	4566162	putative_enhancer	.	.
III	4567760	4567910	putative_enhancer	.	.
III	4568460	4568610	coding_promoter	WBGene00009440	+
III	4568460	4568610	coding_promoter	WBGene00009439	-
III	4568675	4568825	coding_promoter	WBGene00009440	+
III	4568675	4568825	coding_promoter	WBGene00009439	-
III	4570304	4570454	putative_enhancer	.	.
III	4571466	4571616	non-coding_RNA	WBGene00195008	+
III	4574930	4575080	putative_enhancer	.	.
III	4578525	4578675	coding_promoter	WBGene00009441	+
III	4578525	4578675	coding_promoter	WBGene00004762	-
III	4578939	4579089	putative_enhancer	.	.
III	4584313	4584463	coding_promoter	WBGene00009442	+
III	4586987	4587137	putative_enhancer	.	.
III	4587274	4587424	coding_promoter	WBGene00004874	+
III	4587274	4587424	coding_promoter	WBGene00009443	-
III	4593517	4593667	other_element	.	.
III	4593899	4594049	other_element	.	.
III	4594931	4595081	putative_enhancer	.	.
III	4595943	4596093	coding_promoter	WBGene00000206	-
III	4599344	4599494	coding_promoter	WBGene00003112	+
III	4600533	4600683	coding_promoter	WBGene00003112	+
III	4601975	4602125	putative_enhancer	.	.
III	4602240	4602390	putative_enhancer	.	.
III	4603913	4604063	putative_enhancer	.	.
III	4612359	4612509	coding_promoter	WBGene00004760	-
III	4612726	4612876	coding_promoter	WBGene00004760	-
III	4613713	4613863	coding_promoter	WBGene00004760	-
III	4614586	4614736	coding_promoter	WBGene00004760	-
III	4616371	4616521	coding_promoter	WBGene00008655	+
III	4626523	4626673	putative_enhancer	.	.
III	4628355	4628505	coding_promoter	WBGene00008659	+
III	4636476	4636626	putative_enhancer	.	.
III	4642672	4642822	putative_enhancer	.	.
III	4643390	4643540	coding_promoter	WBGene00008654	-
III	4647967	4648117	coding_promoter	WBGene00011953	+
III	4647967	4648117	coding_promoter	WBGene00011957	-
III	4648929	4649079	coding_promoter	WBGene00011953	+
III	4649436	4649586	coding_promoter	WBGene00011953	+
III	4649436	4649586	coding_promoter	WBGene00011957	-
III	4649948	4650098	putative_enhancer	.	.
III	4650232	4650382	coding_promoter	WBGene00011953	+
III	4650505	4650655	putative_enhancer	.	.
III	4651112	4651262	unassigned_promoter	.	.
III	4653635	4653785	putative_enhancer	.	.
III	4655764	4655914	coding_promoter	WBGene00011955	+
III	4656511	4656661	coding_promoter	WBGene00011955	+
III	4656511	4656661	coding_promoter	WBGene00011954	-
III	4656742	4656892	coding_promoter	WBGene00011955	+
III	4658584	4658734	coding_promoter	WBGene00011955	+
III	4659611	4659761	putative_enhancer	.	.
III	4665522	4665672	coding_promoter	WBGene00011956	-
III	4666046	4666196	coding_promoter	WBGene00011956	-
III	4666842	4666992	coding_promoter	WBGene00011956	-
III	4667150	4667300	putative_enhancer	.	.
III	4668196	4668346	coding_promoter	WBGene00011956	-
III	4669362	4669512	coding_promoter	WBGene00011956	-
III	4671380	4671530	putative_enhancer	.	.
III	4687231	4687381	coding_promoter	WBGene00011407	+
III	4687231	4687381	coding_promoter	WBGene00044078	-
III	4688310	4688460	coding_promoter	WBGene00044078	-
III	4688677	4688827	putative_enhancer	.	.
III	4689166	4689316	coding_promoter	WBGene00011407	+
III	4689708	4689858	non-coding_RNA	WBGene00045118	-
III	4693416	4693566	coding_promoter	WBGene00011410	+
III	4693416	4693566	coding_promoter	WBGene00011408	-
III	4704040	4704190	coding_promoter	WBGene00011412	+
III	4704040	4704190	coding_promoter	WBGene00000543	-
III	4706625	4706775	putative_enhancer	.	.
III	4707217	4707367	unassigned_promoter	.	.
III	4708980	4709130	coding_promoter	WBGene00119203	+
III	4720948	4721098	coding_promoter	WBGene00001259	-
III	4721935	4722085	coding_promoter	WBGene00000068	+
III	4723420	4723570	putative_enhancer	.	.
III	4724131	4724281	putative_enhancer	.	.
III	4731525	4731675	coding_promoter	WBGene00008910	+
III	4734347	4734497	coding_promoter	WBGene00185014	+
III	4740928	4741078	pseudogene_promoter	WBGene00044224	+
III	4740928	4741078	coding_promoter	WBGene00004311	-
III	4749279	4749429	other_element	.	.
III	4752711	4752861	unassigned_promoter	.	.
III	4753631	4753781	putative_enhancer	.	.
III	4753907	4754057	coding_promoter	WBGene00004469	-
III	4754267	4754417	coding_promoter	WBGene00007167	+
III	4754267	4754417	coding_promoter	WBGene00004469	-
III	4757121	4757271	coding_promoter	WBGene00007168	+
III	4757663	4757813	non-coding_RNA	WBGene00045374	+
III	4763551	4763701	coding_promoter	WBGene00007169	-
III	4765639	4765789	coding_promoter	WBGene00007170	+
III	4766931	4767081	putative_enhancer	.	.
III	4767970	4768120	putative_enhancer	.	.
III	4779994	4780144	coding_promoter	WBGene00044636	-
III	4781803	4781953	other_element	.	.
III	4782174	4782324	coding_promoter	WBGene00044225	+
III	4782174	4782324	coding_promoter	WBGene00007171	-
III	4784554	4784704	putative_enhancer	.	.
III	4785277	4785427	coding_promoter	WBGene00003210	+
III	4785277	4785427	coding_promoter	WBGene00008003	-
III	4785837	4785987	coding_promoter	WBGene00003210	+
III	4792725	4792875	coding_promoter	WBGene00008005	+
III	4795560	4795710	coding_promoter	WBGene00008006	+
III	4796146	4796296	coding_promoter	WBGene00008006	+
III	4796763	4796913	coding_promoter	WBGene00008006	+
III	4797093	4797243	unassigned_promoter	.	.
III	4798862	4799012	other_element	.	.
III	4805408	4805558	putative_enhancer	.	.
III	4805993	4806143	putative_enhancer	.	.
III	4806459	4806609	putative_enhancer	.	.
III	4806887	4807037	putative_enhancer	.	.
III	4808180	4808330	coding_promoter	WBGene00003912	-
III	4809137	4809287	coding_promoter	WBGene00003912	-
III	4809497	4809647	coding_promoter	WBGene00003912	-
III	4811241	4811391	coding_promoter	WBGene00008007	-
III	4812264	4812414	putative_enhancer	.	.
III	4815891	4816041	coding_promoter	WBGene00017803	+
III	4829174	4829324	putative_enhancer	.	.
III	4829507	4829657	coding_promoter	WBGene00017807	-
III	4849887	4850037	coding_promoter	WBGene00017801	+
III	4849887	4850037	coding_promoter	WBGene00017812	-
III	4850285	4850435	coding_promoter	WBGene00017801	+
III	4850285	4850435	coding_promoter	WBGene00017812	-
III	4856227	4856377	putative_enhancer	.	.
III	4856483	4856633	putative_enhancer	.	.
III	4861958	4862108	coding_promoter	WBGene00016446	-
III	4862208	4862358	coding_promoter	WBGene00016442	+
III	4862208	4862358	coding_promoter	WBGene00016446	-
III	4868637	4868787	coding_promoter	WBGene00016441	+
III	4868637	4868787	coding_promoter	WBGene00016447	-
III	4870723	4870873	coding_promoter	WBGene00016440	+
III	4875764	4875914	coding_promoter	WBGene00016448	-
III	4876348	4876498	coding_promoter	WBGene00016448	-
III	4878393	4878543	coding_promoter	WBGene00000204	+
III	4878393	4878543	coding_promoter	WBGene00016449	-
III	4878636	4878786	putative_enhancer	.	.
III	4881631	4881781	other_element	.	.
III	4882082	4882232	putative_enhancer	.	.
III	4882385	4882535	putative_enhancer	.	.
III	4882893	4883043	unassigned_promoter	.	.
III	4883329	4883479	putative_enhancer	.	.
III	4883481	4883631	coding_promoter	WBGene00016450	-
III	4887418	4887568	putative_enhancer	.	.
III	4890129	4890279	putative_enhancer	.	.
III	4891119	4891269	coding_promoter	WBGene00017827	-
III	4893498	4893648	coding_promoter	WBGene00017828	-
III	4898252	4898402	putative_enhancer	.	.
III	4898853	4899003	putative_enhancer	.	.
III	4899296	4899446	coding_promoter	WBGene00017826	+
III	4899296	4899446	coding_promoter	WBGene00003598	-
III	4899833	4899983	coding_promoter	WBGene00017826	+
III	4899833	4899983	coding_promoter	WBGene00003598	-
III	4900459	4900609	coding_promoter	WBGene00017826	+
III	4900459	4900609	coding_promoter	WBGene00003598	-
III	4901040	4901190	putative_enhancer	.	.
III	4905378	4905528	coding_promoter	WBGene00005011	-
III	4905673	4905823	coding_promoter	WBGene00004400	+
III	4906473	4906623	coding_promoter	WBGene00004400	+
III	4907497	4907647	other_element	.	.
III	4912077	4912227	coding_promoter	WBGene00017825	+
III	4912433	4912583	coding_promoter	WBGene00017825	+
III	4912433	4912583	coding_promoter	WBGene00017829	-
III	4918084	4918234	coding_promoter	WBGene00017830	-
III	4918431	4918581	unassigned_promoter	.	.
III	4920749	4920899	putative_enhancer	.	.
III	4921672	4921822	coding_promoter	WBGene00016144	-
III	4922159	4922309	coding_promoter	WBGene00016144	-
III	4926036	4926186	coding_promoter	WBGene00004782	-
III	4930391	4930541	coding_promoter	WBGene00004782	-
III	4930781	4930931	putative_enhancer	.	.
III	4932114	4932264	coding_promoter	WBGene00016143	+
III	4932114	4932264	coding_promoter	WBGene00016145	-
III	4935035	4935185	coding_promoter	WBGene00016142	+
III	4939028	4939178	putative_enhancer	.	.
III	4946637	4946787	putative_enhancer	.	.
III	4947463	4947613	putative_enhancer	.	.
III	4948723	4948873	coding_promoter	WBGene00016138	+
III	4950471	4950621	coding_promoter	WBGene00016138	+
III	4950954	4951104	other_element	.	.
III	4951387	4951537	putative_enhancer	.	.
III	4953088	4953238	other_element	.	.
III	4963031	4963181	coding_promoter	WBGene00043156	-
III	4963499	4963649	coding_promoter	WBGene00003558	+
III	4968216	4968366	putative_enhancer	.	.
III	4980316	4980466	coding_promoter	WBGene00016168	-
III	4984601	4984751	coding_promoter	WBGene00016169	-
III	4984800	4984950	putative_enhancer	.	.
III	4986913	4987063	coding_promoter	WBGene00016165	+
III	4986913	4987063	coding_promoter	WBGene00016171	-
III	4987753	4987903	coding_promoter	WBGene00016171	-
III	4988449	4988599	other_element	.	.
III	4998356	4998506	coding_promoter	WBGene00020095	+
III	4998356	4998506	coding_promoter	WBGene00016170	-
III	4999007	4999157	coding_promoter	WBGene00020095	+
III	4999007	4999157	coding_promoter	WBGene00016170	-
III	5002478	5002628	coding_promoter	WBGene00020098	-
III	5013315	5013465	putative_enhancer	.	.
III	5014043	5014193	unassigned_promoter	.	.
III	5014686	5014836	putative_enhancer	.	.
III	5015208	5015358	unassigned_promoter	.	.
III	5015449	5015599	putative_enhancer	.	.
III	5015998	5016148	putative_enhancer	.	.
III	5017493	5017643	putative_enhancer	.	.
III	5017910	5018060	putative_enhancer	.	.
III	5018239	5018389	coding_promoter	WBGene00020094	+
III	5018239	5018389	coding_promoter	WBGene00020097	-
III	5018630	5018780	other_element	.	.
III	5019971	5020121	putative_enhancer	.	.
III	5024494	5024644	coding_promoter	WBGene00020092	+
III	5024861	5025011	putative_enhancer	.	.
III	5025144	5025294	other_element	.	.
III	5026598	5026748	other_element	.	.
III	5031649	5031799	unassigned_promoter	.	.
III	5047284	5047434	coding_promoter	WBGene00016676	+
III	5047284	5047434	coding_promoter	WBGene00016678	-
III	5047877	5048027	coding_promoter	WBGene00016676	+
III	5068311	5068461	putative_enhancer	.	.
III	5068921	5069071	coding_promoter	WBGene00016674	+
III	5068921	5069071	coding_promoter	WBGene00016682	-
III	5073822	5073972	coding_promoter	WBGene00016683	-
III	5076678	5076828	coding_promoter	WBGene00000107	+
III	5077267	5077417	coding_promoter	WBGene00000107	+
III	5077780	5077930	putative_enhancer	.	.
III	5078277	5078427	coding_promoter	WBGene00000107	+
III	5080844	5080994	non-coding_RNA	WBGene00195000	-
III	5081158	5081308	coding_promoter	WBGene00006519	+
III	5081689	5081839	coding_promoter	WBGene00006519	+
III	5084326	5084476	putative_enhancer	.	.
III	5084584	5084734	putative_enhancer	.	.
III	5084855	5085005	putative_enhancer	.	.
III	5085620	5085770	coding_promoter	WBGene00000279	-
III	5086409	5086559	putative_enhancer	.	.
III	5087043	5087193	other_element	.	.
III	5089616	5089766	putative_enhancer	.	.
III	5090530	5090680	putative_enhancer	.	.
III	5091868	5092018	unassigned_promoter	.	.
III	5093180	5093330	unassigned_promoter	.	.
III	5093617	5093767	putative_enhancer	.	.
III	5094160	5094310	other_element	.	.
III	5094620	5094770	unassigned_promoter	.	.
III	5096113	5096263	other_element	.	.
III	5096883	5097033	putative_enhancer	.	.
III	5097774	5097924	putative_enhancer	.	.
III	5098879	5099029	putative_enhancer	.	.
III	5099284	5099434	other_element	.	.
III	5099611	5099761	unassigned_promoter	.	.
III	5101488	5101638	putative_enhancer	.	.
III	5101877	5102027	putative_enhancer	.	.
III	5102364	5102514	unassigned_promoter	.	.
III	5102754	5102904	coding_promoter	WBGene00018802	+
III	5107020	5107170	coding_promoter	WBGene00001076	+
III	5107331	5107481	putative_enhancer	.	.
III	5108889	5109039	putative_enhancer	.	.
III	5113079	5113229	other_element	.	.
III	5114340	5114490	putative_enhancer	.	.
III	5119232	5119382	unassigned_promoter	.	.
III	5120734	5120884	putative_enhancer	.	.
III	5125912	5126062	putative_enhancer	.	.
III	5126500	5126650	putative_enhancer	.	.
III	5126744	5126894	putative_enhancer	.	.
III	5127097	5127247	unassigned_promoter	.	.
III	5128519	5128669	putative_enhancer	.	.
III	5129413	5129563	unassigned_promoter	.	.
III	5130074	5130224	putative_enhancer	.	.
III	5130797	5130947	other_element	.	.
III	5134594	5134744	putative_enhancer	.	.
III	5136319	5136469	coding_promoter	WBGene00006543	-
III	5137237	5137387	putative_enhancer	.	.
III	5138316	5138466	putative_enhancer	.	.
III	5139174	5139324	putative_enhancer	.	.
III	5139903	5140053	putative_enhancer	.	.
III	5140657	5140807	unassigned_promoter	.	.
III	5141133	5141283	putative_enhancer	.	.
III	5141696	5141846	putative_enhancer	.	.
III	5142117	5142267	putative_enhancer	.	.
III	5142605	5142755	putative_enhancer	.	.
III	5143360	5143510	putative_enhancer	.	.
III	5143980	5144130	putative_enhancer	.	.
III	5144374	5144524	putative_enhancer	.	.
III	5145067	5145217	putative_enhancer	.	.
III	5146059	5146209	putative_enhancer	.	.
III	5146614	5146764	putative_enhancer	.	.
III	5146937	5147087	putative_enhancer	.	.
III	5147518	5147668	putative_enhancer	.	.
III	5150103	5150253	putative_enhancer	.	.
III	5151116	5151266	coding_promoter	WBGene00021900	-
III	5153276	5153426	coding_promoter	WBGene00021899	+
III	5153276	5153426	coding_promoter	WBGene00021901	-
III	5162437	5162587	coding_promoter	WBGene00001744	-
III	5162918	5163068	putative_enhancer	.	.
III	5163047	5163197	coding_promoter	WBGene00001744	-
III	5163404	5163554	putative_enhancer	.	.
III	5165876	5166026	coding_promoter	WBGene00020422	-
III	5166343	5166493	putative_enhancer	.	.
III	5172258	5172408	coding_promoter	WBGene00019631	+
III	5172258	5172408	coding_promoter	WBGene00020423	-
III	5172590	5172740	coding_promoter	WBGene00019631	+
III	5172590	5172740	coding_promoter	WBGene00020423	-
III	5174101	5174251	putative_enhancer	.	.
III	5180053	5180203	putative_enhancer	.	.
III	5180608	5180758	coding_promoter	WBGene00019628	+
III	5181458	5181608	coding_promoter	WBGene00019628	+
III	5181776	5181926	putative_enhancer	.	.
III	5182123	5182273	putative_enhancer	.	.
III	5182753	5182903	putative_enhancer	.	.
III	5183017	5183167	other_element	.	.
III	5183541	5183691	putative_enhancer	.	.
III	5184637	5184787	other_element	.	.
III	5185354	5185504	putative_enhancer	.	.
III	5190281	5190431	coding_promoter	WBGene00019627	+
III	5190775	5190925	coding_promoter	WBGene00019627	+
III	5193146	5193296	putative_enhancer	.	.
III	5193411	5193561	putative_enhancer	.	.
III	5194475	5194625	putative_enhancer	.	.
III	5194965	5195115	putative_enhancer	.	.
III	5195849	5195999	unassigned_promoter	.	.
III	5196304	5196454	unassigned_promoter	.	.
III	5196511	5196661	putative_enhancer	.	.
III	5199542	5199692	coding_promoter	WBGene00001262	-
III	5200527	5200677	coding_promoter	WBGene00001262	-
III	5201383	5201533	unassigned_promoter	.	.
III	5201701	5201851	putative_enhancer	.	.
III	5201922	5202072	putative_enhancer	.	.
III	5202763	5202913	coding_promoter	WBGene00001262	-
III	5203421	5203571	putative_enhancer	.	.
III	5205171	5205321	putative_enhancer	.	.
III	5207137	5207287	coding_promoter	WBGene00022531	-
III	5208929	5209079	coding_promoter	WBGene00022534	-
III	5209092	5209242	coding_promoter	WBGene00022534	-
III	5210419	5210569	putative_enhancer	.	.
III	5210708	5210858	coding_promoter	WBGene00022534	-
III	5211129	5211279	unassigned_promoter	.	.
III	5211235	5211385	unassigned_promoter	.	.
III	5211383	5211533	coding_promoter	WBGene00022534	-
III	5213311	5213461	putative_enhancer	.	.
III	5214858	5215008	putative_enhancer	.	.
III	5215366	5215516	coding_promoter	WBGene00022532	-
III	5215684	5215834	coding_promoter	WBGene00022532	-
III	5218782	5218932	coding_promoter	WBGene00022530	+
III	5218782	5218932	coding_promoter	WBGene00022533	-
III	5221709	5221859	coding_promoter	WBGene00003588	+
III	5222434	5222584	putative_enhancer	.	.
III	5222893	5223043	coding_promoter	WBGene00003588	+
III	5223722	5223872	putative_enhancer	.	.
III	5224531	5224681	putative_enhancer	.	.
III	5225016	5225166	coding_promoter	WBGene00003588	+
III	5225362	5225512	coding_promoter	WBGene00003588	+
III	5226511	5226661	putative_enhancer	.	.
III	5226887	5227037	other_element	.	.
III	5227752	5227902	coding_promoter	WBGene00016411	-
III	5228095	5228245	coding_promoter	WBGene00000229	+
III	5228095	5228245	coding_promoter	WBGene00016411	-
III	5228750	5228900	putative_enhancer	.	.
III	5230289	5230439	putative_enhancer	.	.
III	5230659	5230809	putative_enhancer	.	.
III	5233270	5233420	putative_enhancer	.	.
III	5236060	5236210	putative_enhancer	.	.
III	5240043	5240193	putative_enhancer	.	.
III	5242048	5242198	coding_promoter	WBGene00000561	-
III	5243476	5243626	putative_enhancer	.	.
III	5244033	5244183	putative_enhancer	.	.
III	5244534	5244684	coding_promoter	WBGene00000561	-
III	5245151	5245301	other_element	.	.
III	5245731	5245881	putative_enhancer	.	.
III	5247168	5247318	putative_enhancer	.	.
III	5247992	5248142	putative_enhancer	.	.
III	5248857	5249007	other_element	.	.
III	5254249	5254399	coding_promoter	WBGene00001660	+
III	5254249	5254399	coding_promoter	WBGene00016409	-
III	5256167	5256317	putative_enhancer	.	.
III	5267287	5267437	coding_promoter	WBGene00022597	+
III	5267287	5267437	non-coding_RNA	WBGene00220233	-
III	5267644	5267794	coding_promoter	WBGene00022597	+
III	5274673	5274823	putative_enhancer	.	.
III	5275103	5275253	coding_promoter	WBGene00006590	+
III	5275103	5275253	coding_promoter	WBGene00022599	-
III	5276338	5276488	putative_enhancer	.	.
III	5277190	5277340	other_element	.	.
III	5280338	5280488	unassigned_promoter	.	.
III	5284856	5285006	other_element	.	.
III	5285794	5285944	other_element	.	.
III	5286830	5286980	coding_promoter	WBGene00020530	+
III	5286830	5286980	coding_promoter	WBGene00022600	-
III	5287283	5287433	putative_enhancer	.	.
III	5291450	5291600	putative_enhancer	.	.
III	5291907	5292057	putative_enhancer	.	.
III	5294088	5294238	coding_promoter	WBGene00020530	+
III	5294999	5295149	non-coding_RNA	WBGene00023140	-
III	5295721	5295871	putative_enhancer	.	.
III	5299269	5299419	putative_enhancer	.	.
III	5305310	5305460	other_element	.	.
III	5305806	5305956	non-coding_RNA	WBGene00023062	+
III	5306117	5306267	other_element	.	.
III	5306541	5306691	putative_enhancer	.	.
III	5307201	5307351	coding_promoter	WBGene00003391	+
III	5307827	5307977	putative_enhancer	.	.
III	5308374	5308524	coding_promoter	WBGene00003391	+
III	5310546	5310696	putative_enhancer	.	.
III	5317510	5317660	putative_enhancer	.	.
III	5317748	5317898	unassigned_promoter	.	.
III	5318548	5318698	coding_promoter	WBGene00004095	+
III	5318817	5318967	putative_enhancer	.	.
III	5319522	5319672	coding_promoter	WBGene00004095	+
III	5320357	5320507	putative_enhancer	.	.
III	5334587	5334737	coding_promoter	WBGene00022664	+
III	5335661	5335811	putative_enhancer	.	.
III	5336501	5336651	other_element	.	.
III	5337236	5337386	other_element	.	.
III	5339094	5339244	putative_enhancer	.	.
III	5341451	5341601	coding_promoter	WBGene00022664	+
III	5349387	5349537	coding_promoter	WBGene00021311	-
III	5353177	5353327	other_element	.	.
III	5360394	5360544	other_element	.	.
III	5368318	5368468	coding_promoter	WBGene00000973	-
III	5372844	5372994	putative_enhancer	.	.
III	5373035	5373185	unassigned_promoter	.	.
III	5373293	5373443	putative_enhancer	.	.
III	5373841	5373991	coding_promoter	WBGene00021312	-
III	5375064	5375214	coding_promoter	WBGene00021312	-
III	5375241	5375391	coding_promoter	WBGene00021312	-
III	5379697	5379847	putative_enhancer	.	.
III	5380071	5380221	coding_promoter	WBGene00021313	-
III	5380633	5380783	coding_promoter	WBGene00021313	-
III	5401587	5401737	other_element	.	.
III	5402602	5402752	putative_enhancer	.	.
III	5405182	5405332	putative_enhancer	.	.
III	5405718	5405868	coding_promoter	WBGene00020967	+
III	5405718	5405868	coding_promoter	WBGene00021316	-
III	5406030	5406180	coding_promoter	WBGene00020967	+
III	5406030	5406180	coding_promoter	WBGene00021316	-
III	5406448	5406598	coding_promoter	WBGene00021316	-
III	5407841	5407991	putative_enhancer	.	.
III	5408477	5408627	putative_enhancer	.	.
III	5415331	5415481	coding_promoter	WBGene00001731	-
III	5416535	5416685	putative_enhancer	.	.
III	5417183	5417333	putative_enhancer	.	.
III	5418039	5418189	unassigned_promoter	.	.
III	5419671	5419821	coding_promoter	WBGene00001042	-
III	5420350	5420500	putative_enhancer	.	.
III	5421610	5421760	coding_promoter	WBGene00001042	-
III	5423863	5424013	unassigned_promoter	.	.
III	5424446	5424596	coding_promoter	WBGene00001042	-
III	5426222	5426372	putative_enhancer	.	.
III	5427251	5427401	putative_enhancer	.	.
III	5427745	5427895	putative_enhancer	.	.
III	5428909	5429059	unassigned_promoter	.	.
III	5430317	5430467	coding_promoter	WBGene00001042	-
III	5434918	5435068	coding_promoter	WBGene00020970	-
III	5436232	5436382	putative_enhancer	.	.
III	5436796	5436946	putative_enhancer	.	.
III	5437521	5437671	putative_enhancer	.	.
III	5438105	5438255	coding_promoter	WBGene00020970	-
III	5439571	5439721	putative_enhancer	.	.
III	5442944	5443094	coding_promoter	WBGene00018612	+
III	5442944	5443094	coding_promoter	WBGene00020779	-
III	5448211	5448361	coding_promoter	WBGene00003901	+
III	5448211	5448361	coding_promoter	WBGene00018613	-
III	5449459	5449609	coding_promoter	WBGene00003901	+
III	5450046	5450196	coding_promoter	WBGene00003901	+
III	5450046	5450196	coding_promoter	WBGene00044410	-
III	5450565	5450715	coding_promoter	WBGene00003901	+
III	5453589	5453739	putative_enhancer	.	.
III	5453849	5453999	unassigned_promoter	.	.
III	5464287	5464437	putative_enhancer	.	.
III	5464970	5465120	putative_enhancer	.	.
III	5468071	5468221	putative_enhancer	.	.
III	5468867	5469017	putative_enhancer	.	.
III	5469199	5469349	putative_enhancer	.	.
III	5469619	5469769	putative_enhancer	.	.
III	5470646	5470796	other_element	.	.
III	5471701	5471851	other_element	.	.
III	5472829	5472979	coding_promoter	WBGene00003055	+
III	5474317	5474467	coding_promoter	WBGene00003055	+
III	5475569	5475719	other_element	.	.
III	5475830	5475980	other_element	.	.
III	5483851	5484001	coding_promoter	WBGene00019833	+
III	5483851	5484001	coding_promoter	WBGene00019836	-
III	5484021	5484171	coding_promoter	WBGene00019833	+
III	5484905	5485055	other_element	.	.
III	5486461	5486611	coding_promoter	WBGene00019832	+
III	5487343	5487493	coding_promoter	WBGene00019832	+
III	5489164	5489314	other_element	.	.
III	5495347	5495497	coding_promoter	WBGene00019837	-
III	5496297	5496447	coding_promoter	WBGene00019837	-
III	5498728	5498878	putative_enhancer	.	.
III	5499073	5499223	coding_promoter	WBGene00019838	+
III	5500002	5500152	unassigned_promoter	.	.
III	5500953	5501103	coding_promoter	WBGene00019831	+
III	5501490	5501640	coding_promoter	WBGene00019831	+
III	5501734	5501884	coding_promoter	WBGene00019831	+
III	5502199	5502349	coding_promoter	WBGene00019831	+
III	5502966	5503116	coding_promoter	WBGene00019831	+
III	5503327	5503477	putative_enhancer	.	.
III	5503771	5503921	other_element	.	.
III	5504265	5504415	unassigned_promoter	.	.
III	5504788	5504938	putative_enhancer	.	.
III	5505245	5505395	putative_enhancer	.	.
III	5505580	5505730	putative_enhancer	.	.
III	5506025	5506175	putative_enhancer	.	.
III	5506409	5506559	other_element	.	.
III	5517629	5517779	coding_promoter	WBGene00017033	-
III	5519951	5520101	other_element	.	.
III	5521776	5521926	coding_promoter	WBGene00017028	+
III	5522272	5522422	putative_enhancer	.	.
III	5525385	5525535	putative_enhancer	.	.
III	5526095	5526245	putative_enhancer	.	.
III	5528076	5528226	putative_enhancer	.	.
III	5542107	5542257	putative_enhancer	.	.
III	5542843	5542993	coding_promoter	WBGene00017027	+
III	5543171	5543321	coding_promoter	WBGene00017031	-
III	5543400	5543550	coding_promoter	WBGene00017027	+
III	5546474	5546624	coding_promoter	WBGene00017302	+
III	5546474	5546624	coding_promoter	WBGene00017031	-
III	5546889	5547039	coding_promoter	WBGene00017302	+
III	5547296	5547446	other_element	.	.
III	5548950	5549100	other_element	.	.
III	5550297	5550447	unassigned_promoter	.	.
III	5550588	5550738	other_element	.	.
III	5551043	5551193	other_element	.	.
III	5552376	5552526	coding_promoter	WBGene00017303	-
III	5553269	5553419	unassigned_promoter	.	.
III	5553656	5553806	putative_enhancer	.	.
III	5554771	5554921	putative_enhancer	.	.
III	5555069	5555219	coding_promoter	WBGene00017301	+
III	5555069	5555219	coding_promoter	WBGene00017304	-
III	5555355	5555505	coding_promoter	WBGene00017301	+
III	5557371	5557521	putative_enhancer	.	.
III	5557653	5557803	other_element	.	.
III	5562775	5562925	putative_enhancer	.	.
III	5563782	5563932	unassigned_promoter	.	.
III	5564507	5564657	other_element	.	.
III	5564912	5565062	coding_promoter	WBGene00003371	+
III	5565379	5565529	putative_enhancer	.	.
III	5565822	5565972	putative_enhancer	.	.
III	5566692	5566842	putative_enhancer	.	.
III	5567363	5567513	other_element	.	.
III	5568412	5568562	putative_enhancer	.	.
III	5570042	5570192	other_element	.	.
III	5570930	5571080	putative_enhancer	.	.
III	5572010	5572160	putative_enhancer	.	.
III	5572964	5573114	coding_promoter	WBGene00017299	+
III	5574786	5574936	putative_enhancer	.	.
III	5580995	5581145	coding_promoter	WBGene00006731	+
III	5581231	5581381	coding_promoter	WBGene00018966	-
III	5582764	5582914	coding_promoter	WBGene00006731	+
III	5582764	5582914	coding_promoter	WBGene00018968	-
III	5584869	5585019	putative_enhancer	.	.
III	5587053	5587203	coding_promoter	WBGene00018964	+
III	5591877	5592027	coding_promoter	WBGene00018963	+
III	5591877	5592027	coding_promoter	WBGene00018967	-
III	5594064	5594214	putative_enhancer	.	.
III	5594458	5594608	coding_promoter	WBGene00000420	+
III	5594838	5594988	other_element	.	.
III	5595271	5595421	coding_promoter	WBGene00000420	+
III	5595513	5595663	coding_promoter	WBGene00000420	+
III	5602152	5602302	putative_enhancer	.	.
III	5603672	5603822	coding_promoter	WBGene00015468	-
III	5604216	5604366	coding_promoter	WBGene00001514	+
III	5610413	5610563	coding_promoter	WBGene00015469	-
III	5611748	5611898	coding_promoter	WBGene00000239	+
III	5611748	5611898	coding_promoter	WBGene00015469	-
III	5616953	5617103	other_element	.	.
III	5617178	5617328	putative_enhancer	.	.
III	5619270	5619420	putative_enhancer	.	.
III	5619887	5620037	coding_promoter	WBGene00000900	+
III	5620300	5620450	coding_promoter	WBGene00000900	+
III	5620775	5620925	putative_enhancer	.	.
III	5621377	5621527	coding_promoter	WBGene00000900	+
III	5622321	5622471	putative_enhancer	.	.
III	5622765	5622915	putative_enhancer	.	.
III	5623490	5623640	putative_enhancer	.	.
III	5624245	5624395	unassigned_promoter	.	.
III	5624478	5624628	putative_enhancer	.	.
III	5625956	5626106	putative_enhancer	.	.
III	5627402	5627552	other_element	.	.
III	5627775	5627925	coding_promoter	WBGene00000900	+
III	5628546	5628696	unassigned_promoter	.	.
III	5629292	5629442	putative_enhancer	.	.
III	5630525	5630675	putative_enhancer	.	.
III	5632016	5632166	putative_enhancer	.	.
III	5632732	5632882	putative_enhancer	.	.
III	5634737	5634887	coding_promoter	WBGene00000518	+
III	5635958	5636108	other_element	.	.
III	5636865	5637015	putative_enhancer	.	.
III	5637415	5637565	putative_enhancer	.	.
III	5638924	5639074	other_element	.	.
III	5640023	5640173	putative_enhancer	.	.
III	5642863	5643013	putative_enhancer	.	.
III	5643552	5643702	putative_enhancer	.	.
III	5647292	5647442	putative_enhancer	.	.
III	5648375	5648525	putative_enhancer	.	.
III	5653904	5654054	non-coding_RNA	WBGene00045089	-
III	5657977	5658127	putative_enhancer	.	.
III	5661169	5661319	coding_promoter	WBGene00003918	+
III	5661169	5661319	coding_promoter	WBGene00018829	-
III	5662259	5662409	putative_enhancer	.	.
III	5662734	5662884	putative_enhancer	.	.
III	5663332	5663482	putative_enhancer	.	.
III	5663686	5663836	coding_promoter	WBGene00003918	+
III	5664161	5664311	coding_promoter	WBGene00003918	+
III	5665388	5665538	putative_enhancer	.	.
III	5665896	5666046	putative_enhancer	.	.
III	5666232	5666382	putative_enhancer	.	.
III	5666491	5666641	putative_enhancer	.	.
III	5666765	5666915	putative_enhancer	.	.
III	5667065	5667215	putative_enhancer	.	.
III	5667626	5667776	putative_enhancer	.	.
III	5668191	5668341	putative_enhancer	.	.
III	5679054	5679204	coding_promoter	WBGene00004481	+
III	5679054	5679204	coding_promoter	WBGene00018830	-
III	5679927	5680077	putative_enhancer	.	.
III	5680323	5680473	putative_enhancer	.	.
III	5684245	5684395	coding_promoter	WBGene00004321	-
III	5684806	5684956	putative_enhancer	.	.
III	5685634	5685784	putative_enhancer	.	.
III	5686426	5686576	putative_enhancer	.	.
III	5686663	5686813	putative_enhancer	.	.
III	5687069	5687219	other_element	.	.
III	5688379	5688529	coding_promoter	WBGene00004321	-
III	5689933	5690083	putative_enhancer	.	.
III	5691291	5691441	putative_enhancer	.	.
III	5692803	5692953	coding_promoter	WBGene00015145	+
III	5692803	5692953	coding_promoter	WBGene00015146	-
III	5698036	5698186	coding_promoter	WBGene00002982	-
III	5698473	5698623	coding_promoter	WBGene00004348	+
III	5698473	5698623	coding_promoter	WBGene00002982	-
III	5701580	5701730	putative_enhancer	.	.
III	5703208	5703358	other_element	.	.
III	5705614	5705764	putative_enhancer	.	.
III	5705944	5706094	putative_enhancer	.	.
III	5706348	5706498	coding_promoter	WBGene00015143	+
III	5706348	5706498	coding_promoter	WBGene00004435	-
III	5707426	5707576	putative_enhancer	.	.
III	5708109	5708259	putative_enhancer	.	.
III	5708855	5709005	putative_enhancer	.	.
III	5709564	5709714	coding_promoter	WBGene00015148	-
III	5709972	5710122	putative_enhancer	.	.
III	5710844	5710994	coding_promoter	WBGene00015143	+
III	5710844	5710994	coding_promoter	WBGene00015149	-
III	5711389	5711539	coding_promoter	WBGene00015143	+
III	5714338	5714488	coding_promoter	WBGene00000182	+
III	5715030	5715180	putative_enhancer	.	.
III	5715205	5715355	putative_enhancer	.	.
III	5715623	5715773	coding_promoter	WBGene00000182	+
III	5716199	5716349	putative_enhancer	.	.
III	5716610	5716760	putative_enhancer	.	.
III	5718547	5718697	coding_promoter	WBGene00006943	+
III	5719205	5719355	coding_promoter	WBGene00006943	+
III	5719376	5719526	putative_enhancer	.	.
III	5719916	5720066	other_element	.	.
III	5720643	5720793	coding_promoter	WBGene00006943	+
III	5721653	5721803	coding_promoter	WBGene00006943	+
III	5722071	5722221	putative_enhancer	.	.
III	5723427	5723577	putative_enhancer	.	.
III	5727931	5728081	coding_promoter	WBGene00015083	+
III	5730179	5730329	other_element	.	.
III	5731336	5731486	coding_promoter	WBGene00015082	+
III	5731336	5731486	coding_promoter	WBGene00015084	-
III	5732225	5732375	putative_enhancer	.	.
III	5732794	5732944	putative_enhancer	.	.
III	5733073	5733223	putative_enhancer	.	.
III	5733449	5733599	other_element	.	.
III	5735025	5735175	coding_promoter	WBGene00015085	+
III	5735961	5736111	putative_enhancer	.	.
III	5748452	5748602	unassigned_promoter	.	.
III	5748660	5748810	putative_enhancer	.	.
III	5749456	5749606	putative_enhancer	.	.
III	5752029	5752179	putative_enhancer	.	.
III	5753952	5754102	coding_promoter	WBGene00002048	+
III	5754337	5754487	putative_enhancer	.	.
III	5755219	5755369	putative_enhancer	.	.
III	5755397	5755547	coding_promoter	WBGene00002048	+
III	5757542	5757692	putative_enhancer	.	.
III	5757810	5757960	putative_enhancer	.	.
III	5758793	5758943	putative_enhancer	.	.
III	5759054	5759204	other_element	.	.
III	5760861	5761011	putative_enhancer	.	.
III	5762075	5762225	non-coding_RNA	WBGene00022897	+
III	5762075	5762225	non-coding_RNA	WBGene00022899	-
III	5762210	5762360	non-coding_RNA	WBGene00022897	+
III	5762210	5762360	non-coding_RNA	WBGene00022899	-
III	5764016	5764166	putative_enhancer	.	.
III	5765964	5766114	putative_enhancer	.	.
III	5766703	5766853	coding_promoter	WBGene00015086	+
III	5769072	5769222	coding_promoter	WBGene00021343	+
III	5769817	5769967	coding_promoter	WBGene00021343	+
III	5779927	5780077	putative_enhancer	.	.
III	5780761	5780911	other_element	.	.
III	5782245	5782395	non-coding_RNA	WBGene00023175	-
III	5783252	5783402	other_element	.	.
III	5783519	5783669	other_element	.	.
III	5784029	5784179	putative_enhancer	.	.
III	5785176	5785326	putative_enhancer	.	.
III	5785692	5785842	coding_promoter	WBGene00021345	-
III	5798832	5798982	coding_promoter	WBGene00000435	+
III	5801177	5801327	putative_enhancer	.	.
III	5803078	5803228	coding_promoter	WBGene00001869	+
III	5803078	5803228	coding_promoter	WBGene00020964	-
III	5806970	5807120	coding_promoter	WBGene00020018	+
III	5806970	5807120	coding_promoter	WBGene00020964	-
III	5810129	5810279	coding_promoter	WBGene00020021	+
III	5810881	5811031	putative_enhancer	.	.
III	5812039	5812189	unassigned_promoter	.	.
III	5812796	5812946	putative_enhancer	.	.
III	5813635	5813785	putative_enhancer	.	.
III	5814198	5814348	putative_enhancer	.	.
III	5814797	5814947	coding_promoter	WBGene00020021	+
III	5815021	5815171	putative_enhancer	.	.
III	5815680	5815830	putative_enhancer	.	.
III	5816054	5816204	coding_promoter	WBGene00004858	+
III	5816298	5816448	other_element	.	.
III	5818378	5818528	other_element	.	.
III	5820475	5820625	coding_promoter	WBGene00044411	+
III	5824708	5824858	putative_enhancer	.	.
III	5826079	5826229	other_element	.	.
III	5827073	5827223	putative_enhancer	.	.
III	5830198	5830348	other_element	.	.
III	5832029	5832179	putative_enhancer	.	.
III	5834163	5834313	putative_enhancer	.	.
III	5834785	5834935	putative_enhancer	.	.
III	5835281	5835431	putative_enhancer	.	.
III	5835591	5835741	coding_promoter	WBGene00021029	+
III	5836363	5836513	putative_enhancer	.	.
III	5836899	5837049	putative_enhancer	.	.
III	5837576	5837726	putative_enhancer	.	.
III	5838383	5838533	unassigned_promoter	.	.
III	5838758	5838908	putative_enhancer	.	.
III	5839262	5839412	coding_promoter	WBGene00020020	-
III	5839696	5839846	putative_enhancer	.	.
III	5840386	5840536	putative_enhancer	.	.
III	5840936	5841086	putative_enhancer	.	.
III	5841198	5841348	coding_promoter	WBGene00020020	-
III	5841845	5841995	coding_promoter	WBGene00020020	-
III	5842775	5842925	coding_promoter	WBGene00020020	-
III	5843130	5843280	coding_promoter	WBGene00020020	-
III	5843734	5843884	putative_enhancer	.	.
III	5844634	5844784	putative_enhancer	.	.
III	5844938	5845088	putative_enhancer	.	.
III	5845585	5845735	unassigned_promoter	.	.
III	5846648	5846798	coding_promoter	WBGene00020020	-
III	5846987	5847137	coding_promoter	WBGene00020020	-
III	5853340	5853490	coding_promoter	WBGene00017162	-
III	5855512	5855662	putative_enhancer	.	.
III	5855918	5856068	coding_promoter	WBGene00000115	+
III	5855918	5856068	coding_promoter	WBGene00000381	-
III	5856537	5856687	putative_enhancer	.	.
III	5856985	5857135	coding_promoter	WBGene00000115	+
III	5863814	5863964	coding_promoter	WBGene00017163	-
III	5864040	5864190	coding_promoter	WBGene00017161	+
III	5864040	5864190	coding_promoter	WBGene00017163	-
III	5864390	5864540	coding_promoter	WBGene00017161	+
III	5864390	5864540	coding_promoter	WBGene00017163	-
III	5868743	5868893	other_element	.	.
III	5869518	5869668	coding_promoter	WBGene00017169	-
III	5871864	5872014	putative_enhancer	.	.
III	5872431	5872581	coding_promoter	WBGene00017160	+
III	5872431	5872581	coding_promoter	WBGene00017165	-
III	5873610	5873760	other_element	.	.
III	5874376	5874526	putative_enhancer	.	.
III	5874772	5874922	putative_enhancer	.	.
III	5875086	5875236	unassigned_promoter	.	.
III	5875854	5876004	putative_enhancer	.	.
III	5876332	5876482	coding_promoter	WBGene00017166	-
III	5876921	5877071	coding_promoter	WBGene00017166	-
III	5877226	5877376	putative_enhancer	.	.
III	5878333	5878483	coding_promoter	WBGene00017159	+
III	5879403	5879553	coding_promoter	WBGene00017158	+
III	5883705	5883855	coding_promoter	WBGene00016196	+
III	5883705	5883855	coding_promoter	WBGene00017168	-
III	5893003	5893153	putative_enhancer	.	.
III	5893261	5893411	other_element	.	.
III	5894312	5894462	putative_enhancer	.	.
III	5896274	5896424	coding_promoter	WBGene00016197	-
III	5897241	5897391	putative_enhancer	.	.
III	5897614	5897764	putative_enhancer	.	.
III	5897989	5898139	putative_enhancer	.	.
III	5898812	5898962	coding_promoter	WBGene00016197	-
III	5899885	5900035	coding_promoter	WBGene00016197	-
III	5900391	5900541	other_element	.	.
III	5900882	5901032	coding_promoter	WBGene00016197	-
III	5901756	5901906	putative_enhancer	.	.
III	5903578	5903728	putative_enhancer	.	.
III	5904619	5904769	other_element	.	.
III	5905150	5905300	putative_enhancer	.	.
III	5905755	5905905	putative_enhancer	.	.
III	5906185	5906335	coding_promoter	WBGene00016195	+
III	5906185	5906335	coding_promoter	WBGene00016200	-
III	5906840	5906990	coding_promoter	WBGene00016195	+
III	5907881	5908031	putative_enhancer	.	.
III	5914784	5914934	coding_promoter	WBGene00016193	+
III	5915199	5915349	putative_enhancer	.	.
III	5916011	5916161	coding_promoter	WBGene00016193	+
III	5917488	5917638	putative_enhancer	.	.
III	5917842	5917992	putative_enhancer	.	.
III	5918224	5918374	other_element	.	.
III	5920077	5920227	coding_promoter	WBGene00016193	+
III	5920077	5920227	coding_promoter	WBGene00016201	-
III	5921422	5921572	coding_promoter	WBGene00016193	+
III	5921633	5921783	putative_enhancer	.	.
III	5922310	5922460	unassigned_promoter	.	.
III	5922768	5922918	putative_enhancer	.	.
III	5925859	5926009	coding_promoter	WBGene00016192	+
III	5925859	5926009	coding_promoter	WBGene00001018	-
III	5929027	5929177	putative_enhancer	.	.
III	5930782	5930932	putative_enhancer	.	.
III	5931588	5931738	non-coding_RNA	WBGene00003295	-
III	5932945	5933095	coding_promoter	WBGene00006987	-
III	5934190	5934340	putative_enhancer	.	.
III	5935274	5935424	putative_enhancer	.	.
III	5937064	5937214	unassigned_promoter	.	.
III	5938085	5938235	coding_promoter	WBGene00006727	+
III	5938085	5938235	coding_promoter	WBGene00017146	-
III	5938622	5938772	putative_enhancer	.	.
III	5938879	5939029	unassigned_promoter	.	.
III	5939225	5939375	coding_promoter	WBGene00006727	+
III	5939627	5939777	putative_enhancer	.	.
III	5940067	5940217	unassigned_promoter	.	.
III	5940573	5940723	coding_promoter	WBGene00006727	+
III	5940573	5940723	coding_promoter	WBGene00017146	-
III	5941103	5941253	putative_enhancer	.	.
III	5942066	5942216	putative_enhancer	.	.
III	5942696	5942846	putative_enhancer	.	.
III	5943021	5943171	putative_enhancer	.	.
III	5943491	5943641	putative_enhancer	.	.
III	5943899	5944049	other_element	.	.
III	5944498	5944648	putative_enhancer	.	.
III	5947898	5948048	coding_promoter	WBGene00017775	+
III	5948281	5948431	coding_promoter	WBGene00017775	+
III	5948281	5948431	coding_promoter	WBGene00017777	-
III	5948617	5948767	coding_promoter	WBGene00017775	+
III	5948617	5948767	coding_promoter	WBGene00017777	-
III	5949103	5949253	coding_promoter	WBGene00017777	-
III	5949921	5950071	putative_enhancer	.	.
III	5950848	5950998	coding_promoter	WBGene00017775	+
III	5951201	5951351	putative_enhancer	.	.
III	5951702	5951852	putative_enhancer	.	.
III	5952246	5952396	putative_enhancer	.	.
III	5953417	5953567	other_element	.	.
III	5953672	5953822	other_element	.	.
III	5954082	5954232	putative_enhancer	.	.
III	5958285	5958435	coding_promoter	WBGene00017774	+
III	5958285	5958435	coding_promoter	WBGene00017778	-
III	5958630	5958780	coding_promoter	WBGene00017774	+
III	5958630	5958780	coding_promoter	WBGene00017778	-
III	5959140	5959290	coding_promoter	WBGene00017774	+
III	5959140	5959290	coding_promoter	WBGene00017778	-
III	5962498	5962648	coding_promoter	WBGene00017773	+
III	5963067	5963217	other_element	.	.
III	5964279	5964429	coding_promoter	WBGene00017773	+
III	5964561	5964711	coding_promoter	WBGene00017773	+
III	5965986	5966136	coding_promoter	WBGene00017773	+
III	5966151	5966301	coding_promoter	WBGene00017773	+
III	5972660	5972810	putative_enhancer	.	.
III	5973750	5973900	coding_promoter	WBGene00003375	-
III	5974546	5974696	putative_enhancer	.	.
III	5975467	5975617	putative_enhancer	.	.
III	5976125	5976275	putative_enhancer	.	.
III	5976400	5976550	coding_promoter	WBGene00003375	-
III	5980405	5980555	putative_enhancer	.	.
III	5981361	5981511	coding_promoter	WBGene00001489	-
III	5981597	5981747	putative_enhancer	.	.
III	5982144	5982294	coding_promoter	WBGene00001489	-
III	5982911	5983061	putative_enhancer	.	.
III	5983158	5983308	putative_enhancer	.	.
III	5983879	5984029	putative_enhancer	.	.
III	5984790	5984940	putative_enhancer	.	.
III	5985953	5986103	coding_promoter	WBGene00001489	-
III	5986927	5987077	coding_promoter	WBGene00020210	+
III	5986927	5987077	coding_promoter	WBGene00001489	-
III	5987190	5987340	unassigned_promoter	.	.
III	5988132	5988282	putative_enhancer	.	.
III	5988611	5988761	coding_promoter	WBGene00020210	+
III	5989132	5989282	putative_enhancer	.	.
III	5989457	5989607	putative_enhancer	.	.
III	5990261	5990411	unassigned_promoter	.	.
III	5991199	5991349	putative_enhancer	.	.
III	5991551	5991701	putative_enhancer	.	.
III	5991838	5991988	unassigned_promoter	.	.
III	5992095	5992245	putative_enhancer	.	.
III	5992501	5992651	unassigned_promoter	.	.
III	5992910	5993060	coding_promoter	WBGene00020209	+
III	5996307	5996457	other_element	.	.
III	5996619	5996769	putative_enhancer	.	.
III	5997690	5997840	putative_enhancer	.	.
III	5998669	5998819	putative_enhancer	.	.
III	5999075	5999225	other_element	.	.
III	5999763	5999913	unassigned_promoter	.	.
III	6004625	6004775	other_element	.	.
III	6006857	6007007	other_element	.	.
III	6007240	6007390	putative_enhancer	.	.
III	6009066	6009216	coding_promoter	WBGene00001166	+
III	6009066	6009216	coding_promoter	WBGene00022694	-
III	6009187	6009337	coding_promoter	WBGene00001166	+
III	6009187	6009337	coding_promoter	WBGene00022694	-
III	6012959	6013109	putative_enhancer	.	.
III	6013277	6013427	putative_enhancer	.	.
III	6019880	6020030	coding_promoter	WBGene00000874	+
III	6019880	6020030	coding_promoter	WBGene00003796	-
III	6026762	6026912	putative_enhancer	.	.
III	6027742	6027892	putative_enhancer	.	.
III	6028567	6028717	coding_promoter	WBGene00006544	-
III	6032258	6032408	coding_promoter	WBGene00022695	-
III	6039460	6039610	coding_promoter	WBGene00022696	-
III	6047058	6047208	coding_promoter	WBGene00006547	-
III	6047911	6048061	putative_enhancer	.	.
III	6048737	6048887	putative_enhancer	.	.
III	6056320	6056470	coding_promoter	WBGene00018253	+
III	6056320	6056470	non-coding_RNA	WBGene00023037	-
III	6057800	6057950	putative_enhancer	.	.
III	6058587	6058737	pseudogene_promoter	WBGene00044412	+
III	6060033	6060183	putative_enhancer	.	.
III	6061821	6061971	putative_enhancer	.	.
III	6066314	6066464	other_element	.	.
III	6067618	6067768	coding_promoter	WBGene00015478	+
III	6073801	6073951	coding_promoter	WBGene00015477	+
III	6076375	6076525	other_element	.	.
III	6076621	6076771	putative_enhancer	.	.
III	6077195	6077345	other_element	.	.
III	6077666	6077816	other_element	.	.
III	6078110	6078260	putative_enhancer	.	.
III	6078994	6079144	coding_promoter	WBGene00015477	+
III	6079557	6079707	other_element	.	.
III	6080218	6080368	putative_enhancer	.	.
III	6080927	6081077	putative_enhancer	.	.
III	6081907	6082057	coding_promoter	WBGene00015477	+
III	6088094	6088244	coding_promoter	WBGene00015479	-
III	6095486	6095636	putative_enhancer	.	.
III	6097737	6097887	other_element	.	.
III	6099863	6100013	putative_enhancer	.	.
III	6105084	6105234	putative_enhancer	.	.
III	6105903	6106053	coding_promoter	WBGene00015480	-
III	6107009	6107159	other_element	.	.
III	6110234	6110384	putative_enhancer	.	.
III	6116130	6116280	putative_enhancer	.	.
III	6116628	6116778	coding_promoter	WBGene00002201	+
III	6116628	6116778	coding_promoter	WBGene00020549	-
III	6116977	6117127	coding_promoter	WBGene00020549	-
III	6117273	6117423	coding_promoter	WBGene00020549	-
III	6117812	6117962	coding_promoter	WBGene00002201	+
III	6118244	6118394	unassigned_promoter	.	.
III	6124798	6124948	putative_enhancer	.	.
III	6131574	6131724	putative_enhancer	.	.
III	6131874	6132024	coding_promoter	WBGene00021534	-
III	6132118	6132268	putative_enhancer	.	.
III	6132485	6132635	unassigned_promoter	.	.
III	6132716	6132866	putative_enhancer	.	.
III	6132951	6133101	putative_enhancer	.	.
III	6133347	6133497	coding_promoter	WBGene00021534	-
III	6133608	6133758	putative_enhancer	.	.
III	6133779	6133929	putative_enhancer	.	.
III	6134221	6134371	coding_promoter	WBGene00021534	-
III	6134510	6134660	putative_enhancer	.	.
III	6135367	6135517	putative_enhancer	.	.
III	6136130	6136280	coding_promoter	WBGene00021534	-
III	6136795	6136945	putative_enhancer	.	.
III	6137535	6137685	unassigned_promoter	.	.
III	6138552	6138702	putative_enhancer	.	.
III	6139405	6139555	putative_enhancer	.	.
III	6140059	6140209	coding_promoter	WBGene00021534	-
III	6140432	6140582	putative_enhancer	.	.
III	6140886	6141036	coding_promoter	WBGene00021534	-
III	6141661	6141811	coding_promoter	WBGene00021534	-
III	6144618	6144768	coding_promoter	WBGene00021535	-
III	6145036	6145186	coding_promoter	WBGene00021533	+
III	6145447	6145597	coding_promoter	WBGene00021535	-
III	6146002	6146152	coding_promoter	WBGene00021533	+
III	6146542	6146692	putative_enhancer	.	.
III	6148087	6148237	coding_promoter	WBGene00021532	+
III	6148714	6148864	putative_enhancer	.	.
III	6149778	6149928	coding_promoter	WBGene00021531	+
III	6149778	6149928	coding_promoter	WBGene00021535	-
III	6150324	6150474	coding_promoter	WBGene00021535	-
III	6152081	6152231	putative_enhancer	.	.
III	6153339	6153489	other_element	.	.
III	6155636	6155786	putative_enhancer	.	.
III	6155954	6156104	putative_enhancer	.	.
III	6157006	6157156	other_element	.	.
III	6157505	6157655	putative_enhancer	.	.
III	6158078	6158228	coding_promoter	WBGene00018340	-
III	6158680	6158830	coding_promoter	WBGene00003593	+
III	6158942	6159092	coding_promoter	WBGene00003593	+
III	6159304	6159454	coding_promoter	WBGene00003593	+
III	6161278	6161428	putative_enhancer	.	.
III	6163495	6163645	other_element	.	.
III	6164294	6164444	putative_enhancer	.	.
III	6164731	6164881	other_element	.	.
III	6166151	6166301	putative_enhancer	.	.
III	6168949	6169099	coding_promoter	WBGene00001160	-
III	6170200	6170350	coding_promoter	WBGene00001160	-
III	6171505	6171655	coding_promoter	WBGene00001160	-
III	6173142	6173292	coding_promoter	WBGene00018339	+
III	6173142	6173292	coding_promoter	WBGene00018341	-
III	6173414	6173564	coding_promoter	WBGene00018339	+
III	6173414	6173564	coding_promoter	WBGene00018341	-
III	6178611	6178761	putative_enhancer	.	.
III	6179092	6179242	coding_promoter	WBGene00018343	-
III	6180418	6180568	putative_enhancer	.	.
III	6184990	6185140	coding_promoter	WBGene00003546	-
III	6186762	6186912	non-coding_RNA	WBGene00219827	-
III	6188153	6188303	coding_promoter	WBGene00016012	+
III	6190100	6190250	putative_enhancer	.	.
III	6194584	6194734	coding_promoter	WBGene00016013	-
III	6195131	6195281	coding_promoter	WBGene00016013	-
III	6195508	6195658	other_element	.	.
III	6198555	6198705	coding_promoter	WBGene00016014	-
III	6198775	6198925	coding_promoter	WBGene00004459	+
III	6198775	6198925	coding_promoter	WBGene00016014	-
III	6202210	6202360	putative_enhancer	.	.
III	6202481	6202631	putative_enhancer	.	.
III	6206373	6206523	coding_promoter	WBGene00004472	+
III	6206373	6206523	coding_promoter	WBGene00016015	-
III	6207179	6207329	putative_enhancer	.	.
III	6207437	6207587	putative_enhancer	.	.
III	6207729	6207879	putative_enhancer	.	.
III	6208031	6208181	coding_promoter	WBGene00016011	+
III	6209826	6209976	putative_enhancer	.	.
III	6210306	6210456	coding_promoter	WBGene00016010	+
III	6214177	6214327	coding_promoter	WBGene00016016	-
III	6215708	6215858	coding_promoter	WBGene00016017	-
III	6216098	6216248	putative_enhancer	.	.
III	6218937	6219087	putative_enhancer	.	.
III	6219673	6219823	coding_promoter	WBGene00001989	+
III	6220232	6220382	coding_promoter	WBGene00001989	+
III	6221519	6221669	putative_enhancer	.	.
III	6221804	6221954	putative_enhancer	.	.
III	6230187	6230337	coding_promoter	WBGene00020443	-
III	6231134	6231284	coding_promoter	WBGene00020443	-
III	6232080	6232230	coding_promoter	WBGene00020443	-
III	6232938	6233088	putative_enhancer	.	.
III	6233343	6233493	putative_enhancer	.	.
III	6240463	6240613	coding_promoter	WBGene00020438	+
III	6248190	6248340	coding_promoter	WBGene00020437	+
III	6248190	6248340	coding_promoter	WBGene00020442	-
III	6251316	6251466	putative_enhancer	.	.
III	6251608	6251758	coding_promoter	WBGene00020436	+
III	6268395	6268545	coding_promoter	WBGene00005165	-
III	6277144	6277294	putative_enhancer	.	.
III	6278551	6278701	coding_promoter	WBGene00001972	+
III	6278551	6278701	coding_promoter	WBGene00015978	-
III	6278997	6279147	coding_promoter	WBGene00015978	-
III	6279549	6279699	putative_enhancer	.	.
III	6280226	6280376	coding_promoter	WBGene00001972	+
III	6280226	6280376	coding_promoter	WBGene00015978	-
III	6281975	6282125	putative_enhancer	.	.
III	6282227	6282377	putative_enhancer	.	.
III	6282472	6282622	other_element	.	.
III	6282891	6283041	other_element	.	.
III	6283132	6283282	other_element	.	.
III	6285940	6286090	coding_promoter	WBGene00018561	-
III	6287418	6287568	coding_promoter	WBGene00018562	-
III	6288241	6288391	putative_enhancer	.	.
III	6289465	6289615	coding_promoter	WBGene00018562	-
III	6290898	6291048	coding_promoter	WBGene00018562	-
III	6291512	6291662	coding_promoter	WBGene00018562	-
III	6297471	6297621	coding_promoter	WBGene00018560	+
III	6297860	6298010	putative_enhancer	.	.
III	6299532	6299682	other_element	.	.
III	6303169	6303319	coding_promoter	WBGene00018564	-
III	6303478	6303628	coding_promoter	WBGene00018564	-
III	6303912	6304062	putative_enhancer	.	.
III	6304290	6304440	coding_promoter	WBGene00018564	-
III	6307918	6308068	coding_promoter	WBGene00001518	+
III	6310440	6310590	putative_enhancer	.	.
III	6312402	6312552	putative_enhancer	.	.
III	6313862	6314012	putative_enhancer	.	.
III	6315627	6315777	putative_enhancer	.	.
III	6317545	6317695	coding_promoter	WBGene00001518	+
III	6319460	6319610	unassigned_promoter	.	.
III	6324661	6324811	coding_promoter	WBGene00016980	-
III	6325227	6325377	putative_enhancer	.	.
III	6327505	6327655	putative_enhancer	.	.
III	6328781	6328931	putative_enhancer	.	.
III	6329703	6329853	coding_promoter	WBGene00016979	+
III	6330067	6330217	other_element	.	.
III	6331822	6331972	putative_enhancer	.	.
III	6339612	6339762	putative_enhancer	.	.
III	6340182	6340332	putative_enhancer	.	.
III	6340642	6340792	putative_enhancer	.	.
III	6342180	6342330	coding_promoter	WBGene00016978	+
III	6342180	6342330	coding_promoter	WBGene00016981	-
III	6343165	6343315	putative_enhancer	.	.
III	6343920	6344070	putative_enhancer	.	.
III	6344549	6344699	coding_promoter	WBGene00016978	+
III	6344870	6345020	coding_promoter	WBGene00016982	-
III	6345184	6345334	putative_enhancer	.	.
III	6345663	6345813	putative_enhancer	.	.
III	6346082	6346232	coding_promoter	WBGene00016978	+
III	6347892	6348042	putative_enhancer	.	.
III	6348173	6348323	putative_enhancer	.	.
III	6348733	6348883	coding_promoter	WBGene00016977	+
III	6348733	6348883	coding_promoter	WBGene00016982	-
III	6349926	6350076	putative_enhancer	.	.
III	6350468	6350618	putative_enhancer	.	.
III	6350994	6351144	putative_enhancer	.	.
III	6351518	6351668	unassigned_promoter	.	.
III	6352351	6352501	other_element	.	.
III	6352674	6352824	putative_enhancer	.	.
III	6354898	6355048	putative_enhancer	.	.
III	6355486	6355636	putative_enhancer	.	.
III	6356058	6356208	putative_enhancer	.	.
III	6356401	6356551	putative_enhancer	.	.
III	6357926	6358076	putative_enhancer	.	.
III	6358876	6359026	non-coding_RNA	WBGene00219864	+
III	6359316	6359466	other_element	.	.
III	6359557	6359707	putative_enhancer	.	.
III	6360233	6360383	coding_promoter	WBGene00016982	-
III	6360987	6361137	putative_enhancer	.	.
III	6361671	6361821	putative_enhancer	.	.
III	6362117	6362267	putative_enhancer	.	.
III	6362551	6362701	coding_promoter	WBGene00016977	+
III	6362983	6363133	coding_promoter	WBGene00016977	+
III	6363386	6363536	other_element	.	.
III	6364133	6364283	putative_enhancer	.	.
III	6364547	6364697	putative_enhancer	.	.
III	6366418	6366568	putative_enhancer	.	.
III	6366735	6366885	other_element	.	.
III	6367488	6367638	coding_promoter	WBGene00015813	+
III	6367818	6367968	coding_promoter	WBGene00015813	+
III	6367818	6367968	coding_promoter	WBGene00016983	-
III	6373916	6374066	putative_enhancer	.	.
III	6374154	6374304	coding_promoter	WBGene00007048	+
III	6374496	6374646	non-coding_RNA	WBGene00023469	-
III	6374802	6374952	putative_enhancer	.	.
III	6375126	6375276	coding_promoter	WBGene00007048	+
III	6375126	6375276	coding_promoter	WBGene00004482	-
III	6379242	6379392	coding_promoter	WBGene00015811	+
III	6383036	6383186	unassigned_promoter	.	.
III	6383267	6383417	coding_promoter	WBGene00002850	+
III	6384592	6384742	putative_enhancer	.	.
III	6394035	6394185	unassigned_promoter	.	.
III	6395876	6396026	coding_promoter	WBGene00015814	-
III	6396545	6396695	coding_promoter	WBGene00015814	-
III	6396898	6397048	putative_enhancer	.	.
III	6398260	6398410	coding_promoter	WBGene00002881	+
III	6401310	6401460	putative_enhancer	.	.
III	6402081	6402231	putative_enhancer	.	.
III	6402496	6402646	coding_promoter	WBGene00002881	+
III	6402927	6403077	other_element	.	.
III	6403876	6404026	putative_enhancer	.	.
III	6404173	6404323	other_element	.	.
III	6405326	6405476	putative_enhancer	.	.
III	6411541	6411691	unassigned_promoter	.	.
III	6415633	6415783	coding_promoter	WBGene00003523	-
III	6418358	6418508	putative_enhancer	.	.
III	6419185	6419335	putative_enhancer	.	.
III	6419680	6419830	coding_promoter	WBGene00015484	-
III	6420311	6420461	unassigned_promoter	.	.
III	6420616	6420766	putative_enhancer	.	.
III	6421098	6421248	coding_promoter	WBGene00015484	-
III	6421555	6421705	putative_enhancer	.	.
III	6422238	6422388	unassigned_promoter	.	.
III	6422857	6423007	putative_enhancer	.	.
III	6423195	6423345	putative_enhancer	.	.
III	6427793	6427943	putative_enhancer	.	.
III	6429766	6429916	putative_enhancer	.	.
III	6431875	6432025	coding_promoter	WBGene00006515	+
III	6431875	6432025	coding_promoter	WBGene00015487	-
III	6439956	6440106	other_element	.	.
III	6441905	6442055	coding_promoter	WBGene00003214	-
III	6442453	6442603	coding_promoter	WBGene00003214	-
III	6442675	6442825	unassigned_promoter	.	.
III	6442862	6443012	coding_promoter	WBGene00003214	-
III	6444469	6444619	coding_promoter	WBGene00015488	-
III	6446747	6446897	coding_promoter	WBGene00002855	-
III	6447307	6447457	putative_enhancer	.	.
III	6447659	6447809	coding_promoter	WBGene00002855	-
III	6448039	6448189	putative_enhancer	.	.
III	6452611	6452761	putative_enhancer	.	.
III	6452851	6453001	putative_enhancer	.	.
III	6453234	6453384	coding_promoter	WBGene00020821	+
III	6453772	6453922	coding_promoter	WBGene00020821	+
III	6453772	6453922	coding_promoter	WBGene00004781	-
III	6454170	6454320	coding_promoter	WBGene00020821	+
III	6454170	6454320	coding_promoter	WBGene00004781	-
III	6456580	6456730	coding_promoter	WBGene00004781	-
III	6463476	6463626	putative_enhancer	.	.
III	6464330	6464480	coding_promoter	WBGene00006463	+
III	6464330	6464480	coding_promoter	WBGene00001005	-
III	6465033	6465183	coding_promoter	WBGene00006463	+
III	6465033	6465183	coding_promoter	WBGene00001005	-
III	6466717	6466867	putative_enhancer	.	.
III	6475543	6475693	putative_enhancer	.	.
III	6476549	6476699	putative_enhancer	.	.
III	6478683	6478833	coding_promoter	WBGene00017755	+
III	6479171	6479321	putative_enhancer	.	.
III	6479582	6479732	putative_enhancer	.	.
III	6486860	6487010	unassigned_promoter	.	.
III	6489030	6489180	coding_promoter	WBGene00004503	+
III	6495326	6495476	coding_promoter	WBGene00044455	+
III	6500417	6500567	coding_promoter	WBGene00017751	+
III	6504253	6504403	putative_enhancer	.	.
III	6505698	6505848	unassigned_promoter	.	.
III	6508481	6508631	putative_enhancer	.	.
III	6509256	6509406	other_element	.	.
III	6509499	6509649	putative_enhancer	.	.
III	6510045	6510195	putative_enhancer	.	.
III	6510821	6510971	putative_enhancer	.	.
III	6513649	6513799	other_element	.	.
III	6513956	6514106	non-coding_RNA	WBGene00023093	-
III	6537299	6537449	coding_promoter	WBGene00015638	-
III	6551332	6551482	coding_promoter	WBGene00015641	-
III	6551813	6551963	putative_enhancer	.	.
III	6553500	6553650	unassigned_promoter	.	.
III	6563614	6563764	pseudogene_promoter	WBGene00017849	-
III	6563767	6563917	pseudogene_promoter	WBGene00017849	-
III	6565277	6565427	other_element	.	.
III	6566702	6566852	putative_enhancer	.	.
III	6567616	6567766	other_element	.	.
III	6572751	6572901	other_element	.	.
III	6575171	6575321	putative_enhancer	.	.
III	6577435	6577585	unassigned_promoter	.	.
III	6589081	6589231	other_element	.	.
III	6590101	6590251	putative_enhancer	.	.
III	6590531	6590681	other_element	.	.
III	6592662	6592812	putative_enhancer	.	.
III	6593263	6593413	putative_enhancer	.	.
III	6600635	6600785	putative_enhancer	.	.
III	6601011	6601161	other_element	.	.
III	6601351	6601501	putative_enhancer	.	.
III	6601838	6601988	putative_enhancer	.	.
III	6602190	6602340	putative_enhancer	.	.
III	6602949	6603099	putative_enhancer	.	.
III	6603315	6603465	coding_promoter	WBGene00002889	-
III	6603870	6604020	putative_enhancer	.	.
III	6604444	6604594	coding_promoter	WBGene00017647	+
III	6605180	6605330	putative_enhancer	.	.
III	6605548	6605698	putative_enhancer	.	.
III	6605716	6605866	putative_enhancer	.	.
III	6606233	6606383	coding_promoter	WBGene00002889	-
III	6606618	6606768	putative_enhancer	.	.
III	6607283	6607433	coding_promoter	WBGene00017647	+
III	6607898	6608048	putative_enhancer	.	.
III	6608234	6608384	coding_promoter	WBGene00003162	-
III	6608599	6608749	coding_promoter	WBGene00017647	+
III	6612437	6612587	coding_promoter	WBGene00021503	+
III	6615173	6615323	coding_promoter	WBGene00021502	+
III	6619462	6619612	unassigned_promoter	.	.
III	6625425	6625575	coding_promoter	WBGene00015734	-
III	6625785	6625935	putative_enhancer	.	.
III	6626417	6626567	putative_enhancer	.	.
III	6628018	6628168	unassigned_promoter	.	.
III	6628483	6628633	putative_enhancer	.	.
III	6628910	6629060	other_element	.	.
III	6630594	6630744	putative_enhancer	.	.
III	6631665	6631815	putative_enhancer	.	.
III	6631931	6632081	putative_enhancer	.	.
III	6632280	6632430	putative_enhancer	.	.
III	6639187	6639337	putative_enhancer	.	.
III	6642257	6642407	putative_enhancer	.	.
III	6645401	6645551	putative_enhancer	.	.
III	6646862	6647012	putative_enhancer	.	.
III	6647592	6647742	putative_enhancer	.	.
III	6648208	6648358	putative_enhancer	.	.
III	6648666	6648816	coding_promoter	WBGene00015735	-
III	6650115	6650265	putative_enhancer	.	.
III	6654828	6654978	putative_enhancer	.	.
III	6655962	6656112	coding_promoter	WBGene00015735	-
III	6657019	6657169	putative_enhancer	.	.
III	6658980	6659130	putative_enhancer	.	.
III	6659468	6659618	other_element	.	.
III	6661340	6661490	other_element	.	.
III	6661814	6661964	other_element	.	.
III	6663148	6663298	other_element	.	.
III	6663565	6663715	other_element	.	.
III	6666492	6666642	other_element	.	.
III	6671088	6671238	other_element	.	.
III	6675631	6675781	coding_promoter	WBGene00004316	+
III	6677456	6677606	other_element	.	.
III	6677950	6678100	other_element	.	.
III	6678272	6678422	other_element	.	.
III	6679404	6679554	other_element	.	.
III	6680296	6680446	other_element	.	.
III	6689160	6689310	putative_enhancer	.	.
III	6690638	6690788	putative_enhancer	.	.
III	6691522	6691672	coding_promoter	WBGene00004316	+
III	6693413	6693563	coding_promoter	WBGene00004316	+
III	6695284	6695434	putative_enhancer	.	.
III	6696516	6696666	putative_enhancer	.	.
III	6710109	6710259	coding_promoter	WBGene00002169	-
III	6711775	6711925	coding_promoter	WBGene00018135	+
III	6713427	6713577	coding_promoter	WBGene00018134	+
III	6722361	6722511	coding_promoter	WBGene00018132	+
III	6722361	6722511	coding_promoter	WBGene00018137	-
III	6724133	6724283	non-coding_RNA	WBGene00023031	-
III	6727224	6727374	non-coding_RNA	WBGene00023201	-
III	6729539	6729689	putative_enhancer	.	.
III	6730206	6730356	coding_promoter	WBGene00044452	-
III	6730785	6730935	putative_enhancer	.	.
III	6731387	6731537	coding_promoter	WBGene00044452	-
III	6731905	6732055	coding_promoter	WBGene00003851	+
III	6741250	6741400	putative_enhancer	.	.
III	6741686	6741836	putative_enhancer	.	.
III	6742719	6742869	unassigned_promoter	.	.
III	6743040	6743190	putative_enhancer	.	.
III	6743561	6743711	putative_enhancer	.	.
III	6744594	6744744	putative_enhancer	.	.
III	6795434	6795584	coding_promoter	WBGene00019907	+
III	6796766	6796916	putative_enhancer	.	.
III	6798191	6798341	coding_promoter	WBGene00019908	+
III	6799039	6799189	putative_enhancer	.	.
III	6799547	6799697	putative_enhancer	.	.
III	6801108	6801258	coding_promoter	WBGene00017904	+
III	6802034	6802184	putative_enhancer	.	.
III	6803215	6803365	putative_enhancer	.	.
III	6804530	6804680	putative_enhancer	.	.
III	6805470	6805620	non-coding_RNA	WBGene00023018	+
III	6806351	6806501	coding_promoter	WBGene00017904	+
III	6807207	6807357	coding_promoter	WBGene00017904	+
III	6807623	6807773	putative_enhancer	.	.
III	6808616	6808766	putative_enhancer	.	.
III	6812481	6812631	putative_enhancer	.	.
III	6815181	6815331	putative_enhancer	.	.
III	6817017	6817167	coding_promoter	WBGene00043297	-
III	6818108	6818258	putative_enhancer	.	.
III	6818399	6818549	putative_enhancer	.	.
III	6819625	6819775	coding_promoter	WBGene00017905	-
III	6820046	6820196	putative_enhancer	.	.
III	6820453	6820603	coding_promoter	WBGene00006498	+
III	6820453	6820603	coding_promoter	WBGene00017905	-
III	6821130	6821280	putative_enhancer	.	.
III	6821809	6821959	other_element	.	.
III	6822188	6822338	putative_enhancer	.	.
III	6822954	6823104	putative_enhancer	.	.
III	6823899	6824049	putative_enhancer	.	.
III	6824497	6824647	putative_enhancer	.	.
III	6826281	6826431	putative_enhancer	.	.
III	6827822	6827972	putative_enhancer	.	.
III	6828736	6828886	putative_enhancer	.	.
III	6829029	6829179	putative_enhancer	.	.
III	6829453	6829603	putative_enhancer	.	.
III	6830121	6830271	coding_promoter	WBGene00006498	+
III	6830487	6830637	putative_enhancer	.	.
III	6830912	6831062	other_element	.	.
III	6831644	6831794	putative_enhancer	.	.
III	6832631	6832781	putative_enhancer	.	.
III	6833639	6833789	coding_promoter	WBGene00006498	+
III	6835425	6835575	other_element	.	.
III	6835887	6836037	putative_enhancer	.	.
III	6836959	6837109	putative_enhancer	.	.
III	6837450	6837600	putative_enhancer	.	.
III	6838198	6838348	putative_enhancer	.	.
III	6848813	6848963	unassigned_promoter	.	.
III	6849345	6849495	coding_promoter	WBGene00020066	-
III	6850354	6850504	coding_promoter	WBGene00005712	+
III	6852201	6852351	putative_enhancer	.	.
III	6852612	6852762	putative_enhancer	.	.
III	6857424	6857574	putative_enhancer	.	.
III	6857668	6857818	pseudogene_promoter	WBGene00020065	+
III	6857668	6857818	coding_promoter	WBGene00006971	-
III	6864058	6864208	coding_promoter	WBGene00004857	-
III	6864977	6865127	putative_enhancer	.	.
III	6869415	6869565	coding_promoter	WBGene00020064	+
III	6869415	6869565	coding_promoter	WBGene00020068	-
III	6871182	6871332	coding_promoter	WBGene00020068	-
III	6871751	6871901	coding_promoter	WBGene00019381	+
III	6871751	6871901	coding_promoter	WBGene00020068	-
III	6872245	6872395	putative_enhancer	.	.
III	6872691	6872841	coding_promoter	WBGene00019381	+
III	6873782	6873932	putative_enhancer	.	.
III	6876994	6877144	coding_promoter	WBGene00044311	+
III	6885291	6885441	other_element	.	.
III	6886236	6886386	other_element	.	.
III	6887417	6887567	other_element	.	.
III	6887745	6887895	non-coding_RNA	WBGene00023099	-
III	6888644	6888794	non-coding_RNA	WBGene00023097	+
III	6888644	6888794	non-coding_RNA	WBGene00023098	-
III	6889499	6889649	coding_promoter	WBGene00019380	+
III	6889499	6889649	coding_promoter	WBGene00000265	-
III	6891697	6891847	coding_promoter	WBGene00019382	-
III	6894662	6894812	putative_enhancer	.	.
III	6895248	6895398	putative_enhancer	.	.
III	6895952	6896102	unassigned_promoter	.	.
III	6896256	6896406	putative_enhancer	.	.
III	6897746	6897896	coding_promoter	WBGene00020315	+
III	6898183	6898333	putative_enhancer	.	.
III	6898646	6898796	other_element	.	.
III	6902843	6902993	coding_promoter	WBGene00020314	+
III	6903435	6903585	coding_promoter	WBGene00020314	+
III	6903435	6903585	coding_promoter	WBGene00020316	-
III	6903732	6903882	coding_promoter	WBGene00020314	+
III	6904002	6904152	putative_enhancer	.	.
III	6904578	6904728	other_element	.	.
III	6908212	6908362	putative_enhancer	.	.
III	6912242	6912392	putative_enhancer	.	.
III	6914960	6915110	putative_enhancer	.	.
III	6917323	6917473	coding_promoter	WBGene00020317	-
III	6928885	6929035	coding_promoter	WBGene00018998	-
III	6929260	6929410	coding_promoter	WBGene00002083	+
III	6929691	6929841	coding_promoter	WBGene00002083	+
III	6929691	6929841	coding_promoter	WBGene00018998	-
III	6929971	6930121	coding_promoter	WBGene00002083	+
III	6935593	6935743	coding_promoter	WBGene00018999	-
III	6938198	6938348	other_element	.	.
III	6938928	6939078	putative_enhancer	.	.
III	6939679	6939829	coding_promoter	WBGene00018997	+
III	6943937	6944087	putative_enhancer	.	.
III	6945791	6945941	coding_promoter	WBGene00002845	+
III	6945791	6945941	coding_promoter	WBGene00004133	-
III	6946478	6946628	coding_promoter	WBGene00002845	+
III	6946478	6946628	coding_promoter	WBGene00004133	-
III	6948056	6948206	putative_enhancer	.	.
III	6951564	6951714	coding_promoter	WBGene00002845	+
III	6959014	6959164	other_element	.	.
III	6959383	6959533	other_element	.	.
III	6961281	6961431	coding_promoter	WBGene00018996	+
III	6961281	6961431	coding_promoter	WBGene00004462	-
III	6961595	6961745	putative_enhancer	.	.
III	6962210	6962360	coding_promoter	WBGene00018996	+
III	6962210	6962360	coding_promoter	WBGene00004462	-
III	6968043	6968193	coding_promoter	WBGene00017951	-
III	6968395	6968545	putative_enhancer	.	.
III	6968812	6968962	non-coding_RNA	WBGene00194827	+
III	6969296	6969446	coding_promoter	WBGene00219317	+
III	6969867	6970017	putative_enhancer	.	.
III	6970166	6970316	putative_enhancer	.	.
III	6970503	6970653	unassigned_promoter	.	.
III	6970784	6970934	putative_enhancer	.	.
III	6971071	6971221	unassigned_promoter	.	.
III	6971335	6971485	unassigned_promoter	.	.
III	6971523	6971673	putative_enhancer	.	.
III	6972021	6972171	coding_promoter	WBGene00004340	+
III	6972021	6972171	coding_promoter	WBGene00001168	-
III	6973821	6973971	coding_promoter	WBGene00017950	+
III	6977852	6978002	putative_enhancer	.	.
III	6978977	6979127	coding_promoter	WBGene00000443	+
III	6982122	6982272	coding_promoter	WBGene00017952	+
III	6985321	6985471	other_element	.	.
III	6987355	6987505	coding_promoter	WBGene00004182	+
III	6988080	6988230	coding_promoter	WBGene00004182	+
III	6988250	6988400	putative_enhancer	.	.
III	6989317	6989467	coding_promoter	WBGene00004182	+
III	6989998	6990148	coding_promoter	WBGene00004182	+
III	6991100	6991250	putative_enhancer	.	.
III	6991571	6991721	putative_enhancer	.	.
III	6992705	6992855	putative_enhancer	.	.
III	6993260	6993410	putative_enhancer	.	.
III	6993520	6993670	putative_enhancer	.	.
III	6994889	6995039	putative_enhancer	.	.
III	6995655	6995805	other_element	.	.
III	6995969	6996119	putative_enhancer	.	.
III	6998269	6998419	putative_enhancer	.	.
III	7005327	7005477	coding_promoter	WBGene00015544	-
III	7006572	7006722	coding_promoter	WBGene00015544	-
III	7009026	7009176	coding_promoter	WBGene00017389	+
III	7010334	7010484	putative_enhancer	.	.
III	7012217	7012367	putative_enhancer	.	.
III	7020502	7020652	putative_enhancer	.	.
III	7020915	7021065	coding_promoter	WBGene00004341	+
III	7020915	7021065	coding_promoter	WBGene00000597	-
III	7021364	7021514	putative_enhancer	.	.
III	7023450	7023600	other_element	.	.
III	7026055	7026205	other_element	.	.
III	7029537	7029687	coding_promoter	WBGene00000872	-
III	7030149	7030299	putative_enhancer	.	.
III	7030570	7030720	non-coding_RNA	WBGene00022985	-
III	7031057	7031207	putative_enhancer	.	.
III	7031369	7031519	other_element	.	.
III	7031626	7031776	coding_promoter	WBGene00000872	-
III	7032111	7032261	putative_enhancer	.	.
III	7034588	7034738	coding_promoter	WBGene00000872	-
III	7034943	7035093	putative_enhancer	.	.
III	7038608	7038758	putative_enhancer	.	.
III	7039717	7039867	putative_enhancer	.	.
III	7041394	7041544	putative_enhancer	.	.
III	7055983	7056133	coding_promoter	WBGene00019810	+
III	7060826	7060976	coding_promoter	WBGene00019811	-
III	7064727	7064877	putative_enhancer	.	.
III	7067530	7067680	coding_promoter	WBGene00019813	-
III	7068756	7068906	coding_promoter	WBGene00045190	+
III	7068756	7068906	coding_promoter	WBGene00006713	-
III	7068992	7069142	coding_promoter	WBGene00045190	+
III	7074085	7074235	coding_promoter	WBGene00022734	-
III	7081664	7081814	coding_promoter	WBGene00022736	-
III	7085038	7085188	coding_promoter	WBGene00022737	-
III	7087279	7087429	unassigned_promoter	.	.
III	7088040	7088190	coding_promoter	WBGene00022738	-
III	7090670	7090820	coding_promoter	WBGene00022732	+
III	7090670	7090820	coding_promoter	WBGene00044353	-
III	7101951	7102101	putative_enhancer	.	.
III	7102206	7102356	putative_enhancer	.	.
III	7102570	7102720	putative_enhancer	.	.
III	7104163	7104313	coding_promoter	WBGene00015102	-
III	7106867	7107017	pseudogene_promoter	WBGene00023224	-
III	7107104	7107254	putative_enhancer	.	.
III	7108071	7108221	coding_promoter	WBGene00003845	+
III	7116282	7116432	putative_enhancer	.	.
III	7116765	7116915	coding_promoter	WBGene00003609	-
III	7117552	7117702	other_element	.	.
III	7118522	7118672	putative_enhancer	.	.
III	7118985	7119135	other_element	.	.
III	7120642	7120792	coding_promoter	WBGene00003609	-
III	7122962	7123112	coding_promoter	WBGene00015101	+
III	7122962	7123112	coding_promoter	WBGene00015104	-
III	7123153	7123303	coding_promoter	WBGene00015101	+
III	7124128	7124278	putative_enhancer	.	.
III	7124470	7124620	coding_promoter	WBGene00015100	+
III	7128698	7128848	coding_promoter	WBGene00015107	+
III	7133694	7133844	coding_promoter	WBGene00015099	+
III	7133694	7133844	coding_promoter	WBGene00015105	-
III	7140489	7140639	non-coding_RNA	WBGene00004837	-
III	7141314	7141464	non-coding_RNA	WBGene00004848	+
III	7142203	7142353	non-coding_RNA	WBGene00004850	+
III	7145010	7145160	coding_promoter	WBGene00001613	-
III	7151532	7151682	other_element	.	.
III	7152656	7152806	unassigned_promoter	.	.
III	7153395	7153545	putative_enhancer	.	.
III	7153960	7154110	coding_promoter	WBGene00003858	-
III	7154654	7154804	putative_enhancer	.	.
III	7155452	7155602	putative_enhancer	.	.
III	7155797	7155947	coding_promoter	WBGene00003858	-
III	7156320	7156470	putative_enhancer	.	.
III	7156878	7157028	putative_enhancer	.	.
III	7162415	7162565	coding_promoter	WBGene00019400	+
III	7162415	7162565	coding_promoter	WBGene00019402	-
III	7165031	7165181	coding_promoter	WBGene00018152	+
III	7165386	7165536	coding_promoter	WBGene00018152	+
III	7165882	7166032	coding_promoter	WBGene00018152	+
III	7166257	7166407	putative_enhancer	.	.
III	7166794	7166944	unassigned_promoter	.	.
III	7167096	7167246	putative_enhancer	.	.
III	7169707	7169857	putative_enhancer	.	.
III	7170915	7171065	unassigned_promoter	.	.
III	7179430	7179580	putative_enhancer	.	.
III	7179780	7179930	coding_promoter	WBGene00004450	+
III	7179780	7179930	coding_promoter	WBGene00004483	-
III	7180719	7180869	unassigned_promoter	.	.
III	7181930	7182080	coding_promoter	WBGene00018150	+
III	7184133	7184283	coding_promoter	WBGene00018149	+
III	7187941	7188091	other_element	.	.
III	7188395	7188545	coding_promoter	WBGene00018153	-
III	7189318	7189468	putative_enhancer	.	.
III	7189857	7190007	coding_promoter	WBGene00004490	-
III	7193362	7193512	coding_promoter	WBGene00003176	-
III	7195959	7196109	other_element	.	.
III	7198964	7199114	coding_promoter	WBGene00020112	-
III	7199655	7199805	coding_promoter	WBGene00006592	+
III	7199655	7199805	coding_promoter	WBGene00020112	-
III	7200424	7200574	other_element	.	.
III	7201543	7201693	coding_promoter	WBGene00006592	+
III	7202690	7202840	putative_enhancer	.	.
III	7203221	7203371	putative_enhancer	.	.
III	7207621	7207771	putative_enhancer	.	.
III	7208022	7208172	coding_promoter	WBGene00004417	+
III	7208444	7208594	coding_promoter	WBGene00004417	+
III	7208871	7209021	non-coding_RNA	WBGene00044943	+
III	7210459	7210609	putative_enhancer	.	.
III	7210799	7210949	putative_enhancer	.	.
III	7211411	7211561	coding_promoter	WBGene00020107	+
III	7212138	7212288	putative_enhancer	.	.
III	7212418	7212568	coding_promoter	WBGene00020107	+
III	7213035	7213185	coding_promoter	WBGene00020107	+
III	7215710	7215860	coding_promoter	WBGene00020106	+
III	7217186	7217336	putative_enhancer	.	.
III	7221215	7221365	putative_enhancer	.	.
III	7223457	7223607	putative_enhancer	.	.
III	7234278	7234428	coding_promoter	WBGene00020636	-
III	7234749	7234899	putative_enhancer	.	.
III	7236027	7236177	other_element	.	.
III	7238094	7238244	unassigned_promoter	.	.
III	7238542	7238692	putative_enhancer	.	.
III	7238877	7239027	coding_promoter	WBGene00004189	+
III	7241283	7241433	coding_promoter	WBGene00020635	+
III	7243133	7243283	coding_promoter	WBGene00003890	+
III	7246610	7246760	other_element	.	.
III	7247760	7247910	coding_promoter	WBGene00020646	-
III	7248814	7248964	other_element	.	.
III	7253819	7253969	putative_enhancer	.	.
III	7255537	7255687	other_element	.	.
III	7257207	7257357	coding_promoter	WBGene00015158	+
III	7262141	7262291	putative_enhancer	.	.
III	7270385	7270535	putative_enhancer	.	.
III	7271175	7271325	coding_promoter	WBGene00015159	-
III	7272246	7272396	coding_promoter	WBGene00015159	-
III	7272823	7272973	unassigned_promoter	.	.
III	7273024	7273174	putative_enhancer	.	.
III	7273821	7273971	putative_enhancer	.	.
III	7277362	7277512	coding_promoter	WBGene00015165	+
III	7277362	7277512	coding_promoter	WBGene00015160	-
III	7278597	7278747	non-coding_RNA	WBGene00194828	+
III	7281270	7281420	coding_promoter	WBGene00015157	+
III	7290814	7290964	putative_enhancer	.	.
III	7291292	7291442	putative_enhancer	.	.
III	7291919	7292069	other_element	.	.
III	7292696	7292846	coding_promoter	WBGene00015156	+
III	7292696	7292846	coding_promoter	WBGene00015162	-
III	7293210	7293360	coding_promoter	WBGene00015156	+
III	7293210	7293360	coding_promoter	WBGene00015162	-
III	7296161	7296311	other_element	.	.
III	7297133	7297283	putative_enhancer	.	.
III	7298223	7298373	putative_enhancer	.	.
III	7299578	7299728	coding_promoter	WBGene00015163	-
III	7300162	7300312	putative_enhancer	.	.
III	7300430	7300580	putative_enhancer	.	.
III	7300914	7301064	putative_enhancer	.	.
III	7301848	7301998	coding_promoter	WBGene00015163	-
III	7305055	7305205	unassigned_promoter	.	.
III	7305700	7305850	coding_promoter	WBGene00015156	+
III	7306223	7306373	other_element	.	.
III	7308657	7308807	other_element	.	.
III	7310806	7310956	coding_promoter	WBGene00018948	+
III	7310806	7310956	coding_promoter	WBGene00018950	-
III	7315298	7315448	coding_promoter	WBGene00018951	-
III	7316159	7316309	putative_enhancer	.	.
III	7317450	7317600	putative_enhancer	.	.
III	7318001	7318151	putative_enhancer	.	.
III	7319508	7319658	coding_promoter	WBGene00018952	-
III	7320211	7320361	putative_enhancer	.	.
III	7320636	7320786	other_element	.	.
III	7322123	7322273	putative_enhancer	.	.
III	7323151	7323301	coding_promoter	WBGene00018952	-
III	7323465	7323615	coding_promoter	WBGene00018952	-
III	7324731	7324881	coding_promoter	WBGene00018952	-
III	7334230	7334380	putative_enhancer	.	.
III	7335379	7335529	coding_promoter	WBGene00001748	+
III	7335379	7335529	coding_promoter	WBGene00018953	-
III	7335895	7336045	putative_enhancer	.	.
III	7336309	7336459	coding_promoter	WBGene00001748	+
III	7336309	7336459	coding_promoter	WBGene00018953	-
III	7337728	7337878	non-coding_RNA	WBGene00023071	+
III	7338761	7338911	putative_enhancer	.	.
III	7345020	7345170	putative_enhancer	.	.
III	7347348	7347498	putative_enhancer	.	.
III	7350527	7350677	putative_enhancer	.	.
III	7353970	7354120	coding_promoter	WBGene00017274	-
III	7357474	7357624	coding_promoter	WBGene00017268	+
III	7357474	7357624	coding_promoter	WBGene00017275	-
III	7358735	7358885	coding_promoter	WBGene00017268	+
III	7359156	7359306	coding_promoter	WBGene00017268	+
III	7359156	7359306	coding_promoter	WBGene00017269	-
III	7361353	7361503	putative_enhancer	.	.
III	7363840	7363990	other_element	.	.
III	7372961	7373111	unassigned_promoter	.	.
III	7374993	7375143	putative_enhancer	.	.
III	7375552	7375702	coding_promoter	WBGene00003378	-
III	7376274	7376424	putative_enhancer	.	.
III	7376556	7376706	coding_promoter	WBGene00003378	-
III	7377019	7377169	putative_enhancer	.	.
III	7377403	7377553	putative_enhancer	.	.
III	7381900	7382050	coding_promoter	WBGene00020601	+
III	7381900	7382050	coding_promoter	WBGene00001974	-
III	7384045	7384195	putative_enhancer	.	.
III	7386619	7386769	putative_enhancer	.	.
III	7386799	7386949	putative_enhancer	.	.
III	7387435	7387585	unassigned_promoter	.	.
III	7396507	7396657	other_element	.	.
III	7397319	7397469	coding_promoter	WBGene00020605	-
III	7399153	7399303	putative_enhancer	.	.
III	7425141	7425291	other_element	.	.
III	7453808	7453958	coding_promoter	WBGene00000118	+
III	7463266	7463416	putative_enhancer	.	.
III	7463730	7463880	coding_promoter	WBGene00019196	+
III	7465527	7465677	putative_enhancer	.	.
III	7477316	7477466	other_element	.	.
III	7479013	7479163	unassigned_promoter	.	.
III	7488405	7488555	putative_enhancer	.	.
III	7489286	7489436	coding_promoter	WBGene00003497	-
III	7490196	7490346	putative_enhancer	.	.
III	7490516	7490666	coding_promoter	WBGene00003497	-
III	7491966	7492116	coding_promoter	WBGene00003497	-
III	7494322	7494472	putative_enhancer	.	.
III	7494970	7495120	coding_promoter	WBGene00003497	-
III	7496284	7496434	putative_enhancer	.	.
III	7496900	7497050	putative_enhancer	.	.
III	7498019	7498169	putative_enhancer	.	.
III	7498456	7498606	coding_promoter	WBGene00015581	+
III	7498456	7498606	coding_promoter	WBGene00000479	-
III	7499598	7499748	coding_promoter	WBGene00015581	+
III	7499598	7499748	coding_promoter	WBGene00015582	-
III	7503341	7503491	coding_promoter	WBGene00015580	+
III	7504514	7504664	putative_enhancer	.	.
III	7506366	7506516	putative_enhancer	.	.
III	7507078	7507228	putative_enhancer	.	.
III	7508067	7508217	putative_enhancer	.	.
III	7508336	7508486	other_element	.	.
III	7509926	7510076	putative_enhancer	.	.
III	7519109	7519259	putative_enhancer	.	.
III	7520784	7520934	coding_promoter	WBGene00015579	+
III	7520784	7520934	coding_promoter	WBGene00000854	-
III	7521052	7521202	putative_enhancer	.	.
III	7524208	7524358	putative_enhancer	.	.
III	7525031	7525181	unassigned_promoter	.	.
III	7527099	7527249	putative_enhancer	.	.
III	7527290	7527440	putative_enhancer	.	.
III	7528882	7529032	putative_enhancer	.	.
III	7530207	7530357	putative_enhancer	.	.
III	7530860	7531010	putative_enhancer	.	.
III	7531513	7531663	putative_enhancer	.	.
III	7531896	7532046	putative_enhancer	.	.
III	7532141	7532291	putative_enhancer	.	.
III	7533142	7533292	unassigned_promoter	.	.
III	7534818	7534968	coding_promoter	WBGene00003024	-
III	7535589	7535739	putative_enhancer	.	.
III	7536700	7536850	coding_promoter	WBGene00003024	-
III	7541058	7541208	putative_enhancer	.	.
III	7544328	7544478	unassigned_promoter	.	.
III	7545317	7545467	putative_enhancer	.	.
III	7546592	7546742	putative_enhancer	.	.
III	7549071	7549221	coding_promoter	WBGene00000437	+
III	7549680	7549830	other_element	.	.
III	7551735	7551885	putative_enhancer	.	.
III	7552993	7553143	coding_promoter	WBGene00000437	+
III	7553733	7553883	putative_enhancer	.	.
III	7554038	7554188	putative_enhancer	.	.
III	7554739	7554889	coding_promoter	WBGene00000437	+
III	7555062	7555212	putative_enhancer	.	.
III	7556567	7556717	putative_enhancer	.	.
III	7558063	7558213	putative_enhancer	.	.
III	7558800	7558950	putative_enhancer	.	.
III	7559394	7559544	other_element	.	.
III	7559986	7560136	putative_enhancer	.	.
III	7565413	7565563	coding_promoter	WBGene00020047	+
III	7565413	7565563	coding_promoter	WBGene00020049	-
III	7565956	7566106	other_element	.	.
III	7566229	7566379	coding_promoter	WBGene00020047	+
III	7570411	7570561	coding_promoter	WBGene00020050	-
III	7571871	7572021	other_element	.	.
III	7572610	7572760	putative_enhancer	.	.
III	7573015	7573165	coding_promoter	WBGene00003063	+
III	7573015	7573165	coding_promoter	WBGene00004420	-
III	7579435	7579585	putative_enhancer	.	.
III	7580672	7580822	coding_promoter	WBGene00020051	-
III	7581429	7581579	other_element	.	.
III	7582226	7582376	putative_enhancer	.	.
III	7583120	7583270	coding_promoter	WBGene00020052	-
III	7584017	7584167	coding_promoter	WBGene00000846	+
III	7584373	7584523	coding_promoter	WBGene00020052	-
III	7587221	7587371	putative_enhancer	.	.
III	7593510	7593660	coding_promoter	WBGene00020053	-
III	7597957	7598107	putative_enhancer	.	.
III	7601235	7601385	pseudogene_promoter	WBGene00206459	+
III	7601866	7602016	other_element	.	.
III	7610884	7611034	coding_promoter	WBGene00194734	-
III	7616391	7616541	coding_promoter	WBGene00020200	+
III	7617598	7617748	putative_enhancer	.	.
III	7618423	7618573	putative_enhancer	.	.
III	7619336	7619486	other_element	.	.
III	7620208	7620358	putative_enhancer	.	.
III	7621505	7621655	putative_enhancer	.	.
III	7623048	7623198	coding_promoter	WBGene00022816	+
III	7625873	7626023	putative_enhancer	.	.
III	7639599	7639749	putative_enhancer	.	.
III	7642175	7642325	non-coding_RNA	WBGene00023219	-
III	7642627	7642777	putative_enhancer	.	.
III	7643172	7643322	coding_promoter	WBGene00022817	-
III	7643995	7644145	coding_promoter	WBGene00022817	-
III	7644410	7644560	putative_enhancer	.	.
III	7645152	7645302	coding_promoter	WBGene00022817	-
III	7648598	7648748	coding_promoter	WBGene00044448	+
III	7656578	7656728	coding_promoter	WBGene00194729	+
III	7657050	7657200	putative_enhancer	.	.
III	7657614	7657764	putative_enhancer	.	.
III	7658206	7658356	putative_enhancer	.	.
III	7658957	7659107	other_element	.	.
III	7659526	7659676	coding_promoter	WBGene00001470	-
III	7660403	7660553	putative_enhancer	.	.
III	7661331	7661481	coding_promoter	WBGene00001470	-
III	7662771	7662921	putative_enhancer	.	.
III	7669407	7669557	putative_enhancer	.	.
III	7676907	7677057	unassigned_promoter	.	.
III	7683337	7683487	other_element	.	.
III	7708935	7709085	coding_promoter	WBGene00015386	+
III	7709236	7709386	putative_enhancer	.	.
III	7710182	7710332	putative_enhancer	.	.
III	7711064	7711214	coding_promoter	WBGene00003002	-
III	7711578	7711728	putative_enhancer	.	.
III	7711996	7712146	coding_promoter	WBGene00015386	+
III	7711996	7712146	coding_promoter	WBGene00003002	-
III	7712911	7713061	other_element	.	.
III	7713181	7713331	other_element	.	.
III	7715269	7715419	coding_promoter	WBGene00015385	+
III	7716632	7716782	putative_enhancer	.	.
III	7718439	7718589	coding_promoter	WBGene00003559	+
III	7719119	7719269	other_element	.	.
III	7719462	7719612	coding_promoter	WBGene00003559	+
III	7720296	7720446	other_element	.	.
III	7720991	7721141	putative_enhancer	.	.
III	7721620	7721770	putative_enhancer	.	.
III	7722521	7722671	putative_enhancer	.	.
III	7723150	7723300	putative_enhancer	.	.
III	7723671	7723821	putative_enhancer	.	.
III	7723906	7724056	putative_enhancer	.	.
III	7724584	7724734	putative_enhancer	.	.
III	7725748	7725898	unassigned_promoter	.	.
III	7726243	7726393	putative_enhancer	.	.
III	7726879	7727029	putative_enhancer	.	.
III	7727625	7727775	coding_promoter	WBGene00003559	+
III	7728018	7728168	putative_enhancer	.	.
III	7728579	7728729	putative_enhancer	.	.
III	7729117	7729267	putative_enhancer	.	.
III	7729669	7729819	putative_enhancer	.	.
III	7730113	7730263	putative_enhancer	.	.
III	7730468	7730618	coding_promoter	WBGene00022660	-
III	7730843	7730993	putative_enhancer	.	.
III	7731189	7731339	coding_promoter	WBGene00003559	+
III	7733676	7733826	putative_enhancer	.	.
III	7734203	7734353	putative_enhancer	.	.
III	7736235	7736385	putative_enhancer	.	.
III	7738911	7739061	putative_enhancer	.	.
III	7754884	7755034	putative_enhancer	.	.
III	7755600	7755750	unassigned_promoter	.	.
III	7756287	7756437	coding_promoter	WBGene00000395	-
III	7757327	7757477	putative_enhancer	.	.
III	7757969	7758119	putative_enhancer	.	.
III	7758722	7758872	coding_promoter	WBGene00003956	+
III	7761563	7761713	putative_enhancer	.	.
III	7762345	7762495	putative_enhancer	.	.
III	7766105	7766255	coding_promoter	WBGene00022792	-
III	7767475	7767625	putative_enhancer	.	.
III	7770120	7770270	coding_promoter	WBGene00022794	-
III	7770392	7770542	coding_promoter	WBGene00022794	-
III	7770702	7770852	other_element	.	.
III	7771109	7771259	coding_promoter	WBGene00022791	+
III	7774569	7774719	coding_promoter	WBGene00044799	-
III	7776153	7776303	coding_promoter	WBGene00015590	-
III	7778663	7778813	putative_enhancer	.	.
III	7779468	7779618	putative_enhancer	.	.
III	7780578	7780728	putative_enhancer	.	.
III	7780963	7781113	putative_enhancer	.	.
III	7784135	7784285	other_element	.	.
III	7784430	7784580	coding_promoter	WBGene00003102	-
III	7785547	7785697	putative_enhancer	.	.
III	7789244	7789394	putative_enhancer	.	.
III	7790665	7790815	putative_enhancer	.	.
III	7792034	7792184	putative_enhancer	.	.
III	7792331	7792481	coding_promoter	WBGene00003102	-
III	7793060	7793210	putative_enhancer	.	.
III	7794065	7794215	putative_enhancer	.	.
III	7795423	7795573	coding_promoter	WBGene00015591	-
III	7796684	7796834	coding_promoter	WBGene00015591	-
III	7800502	7800652	putative_enhancer	.	.
III	7803293	7803443	putative_enhancer	.	.
III	7805294	7805444	putative_enhancer	.	.
III	7806527	7806677	putative_enhancer	.	.
III	7809168	7809318	putative_enhancer	.	.
III	7812327	7812477	coding_promoter	WBGene00001174	+
III	7812712	7812862	other_element	.	.
III	7814173	7814323	coding_promoter	WBGene00001174	+
III	7814309	7814459	coding_promoter	WBGene00001174	+
III	7820046	7820196	unassigned_promoter	.	.
III	7820889	7821039	unassigned_promoter	.	.
III	7821234	7821384	other_element	.	.
III	7823415	7823565	other_element	.	.
III	7824145	7824295	putative_enhancer	.	.
III	7824746	7824896	putative_enhancer	.	.
III	7829058	7829208	coding_promoter	WBGene00022785	+
III	7829058	7829208	coding_promoter	WBGene00001209	-
III	7829473	7829623	putative_enhancer	.	.
III	7837785	7837935	coding_promoter	WBGene00000446	+
III	7844668	7844818	other_element	.	.
III	7845395	7845545	putative_enhancer	.	.
III	7846298	7846448	other_element	.	.
III	7846845	7846995	putative_enhancer	.	.
III	7848313	7848463	putative_enhancer	.	.
III	7849905	7850055	other_element	.	.
III	7854097	7854247	coding_promoter	WBGene00022786	-
III	7854629	7854779	coding_promoter	WBGene00004449	+
III	7855189	7855339	putative_enhancer	.	.
III	7855726	7855876	putative_enhancer	.	.
III	7858620	7858770	coding_promoter	WBGene00044324	+
III	7858620	7858770	coding_promoter	WBGene00000765	-
III	7860986	7861136	coding_promoter	WBGene00004918	+
III	7860986	7861136	coding_promoter	WBGene00000835	-
III	7861260	7861410	putative_enhancer	.	.
III	7861642	7861792	coding_promoter	WBGene00004918	+
III	7861642	7861792	coding_promoter	WBGene00000835	-
III	7865233	7865383	coding_promoter	WBGene00000845	+
III	7865233	7865383	coding_promoter	WBGene00015333	-
III	7865517	7865667	coding_promoter	WBGene00015333	-
III	7865968	7866118	coding_promoter	WBGene00015333	-
III	7866831	7866981	other_element	.	.
III	7868960	7869110	unassigned_promoter	.	.
III	7869952	7870102	unassigned_promoter	.	.
III	7871300	7871450	coding_promoter	WBGene00015332	+
III	7871792	7871942	putative_enhancer	.	.
III	7872794	7872944	coding_promoter	WBGene00015332	+
III	7873072	7873222	coding_promoter	WBGene00015332	+
III	7879022	7879172	coding_promoter	WBGene00015334	-
III	7880457	7880607	coding_promoter	WBGene00015334	-
III	7883427	7883577	putative_enhancer	.	.
III	7891936	7892086	coding_promoter	WBGene00022798	+
III	7891936	7892086	coding_promoter	WBGene00022800	-
III	7892391	7892541	coding_promoter	WBGene00022800	-
III	7892859	7893009	coding_promoter	WBGene00022800	-
III	7893550	7893700	coding_promoter	WBGene00022798	+
III	7897829	7897979	putative_enhancer	.	.
III	7900014	7900164	coding_promoter	WBGene00022797	+
III	7900676	7900826	coding_promoter	WBGene00022797	+
III	7906964	7907114	other_element	.	.
III	7907488	7907638	coding_promoter	WBGene00022796	+
III	7907488	7907638	coding_promoter	WBGene00022801	-
III	7911747	7911897	coding_promoter	WBGene00022802	-
III	7914742	7914892	putative_enhancer	.	.
III	7925465	7925615	putative_enhancer	.	.
III	7925747	7925897	coding_promoter	WBGene00016203	-
III	7926102	7926252	putative_enhancer	.	.
III	7928652	7928802	coding_promoter	WBGene00003801	+
III	7928652	7928802	coding_promoter	WBGene00043051	-
III	7933556	7933706	coding_promoter	WBGene00004303	+
III	7940953	7941103	coding_promoter	WBGene00016209	+
III	7947767	7947917	putative_enhancer	.	.
III	7948679	7948829	coding_promoter	WBGene00000665	+
III	7951844	7951994	coding_promoter	WBGene00002879	-
III	7952213	7952363	coding_promoter	WBGene00002879	-
III	7952545	7952695	coding_promoter	WBGene00045246	+
III	7953236	7953386	coding_promoter	WBGene00002879	-
III	7953834	7953984	putative_enhancer	.	.
III	7954954	7955104	coding_promoter	WBGene00002879	-
III	7958230	7958380	coding_promoter	WBGene00018842	+
III	7958230	7958380	coding_promoter	WBGene00016208	-
III	7958885	7959035	putative_enhancer	.	.
III	7959327	7959477	unassigned_promoter	.	.
III	7959655	7959805	unassigned_promoter	.	.
III	7966062	7966212	unassigned_promoter	.	.
III	7966359	7966509	putative_enhancer	.	.
III	7972083	7972233	coding_promoter	WBGene00000041	+
III	7972892	7973042	putative_enhancer	.	.
III	7973322	7973472	coding_promoter	WBGene00000041	+
III	7973322	7973472	coding_promoter	WBGene00018846	-
III	7973907	7974057	putative_enhancer	.	.
III	7974119	7974269	coding_promoter	WBGene00018846	-
III	7974373	7974523	coding_promoter	WBGene00000041	+
III	7974373	7974523	coding_promoter	WBGene00018846	-
III	7977897	7978047	coding_promoter	WBGene00000542	+
III	7977897	7978047	coding_promoter	WBGene00015558	-
III	7978225	7978375	coding_promoter	WBGene00000542	+
III	7978225	7978375	coding_promoter	WBGene00015558	-
III	7978489	7978639	non-coding_RNA	WBGene00022917	-
III	7978822	7978972	coding_promoter	WBGene00015558	-
III	7979807	7979957	putative_enhancer	.	.
III	7980131	7980281	putative_enhancer	.	.
III	7980459	7980609	putative_enhancer	.	.
III	7986075	7986225	putative_enhancer	.	.
III	7986729	7986879	coding_promoter	WBGene00015557	+
III	7986852	7987002	coding_promoter	WBGene00015557	+
III	7989751	7989901	unassigned_promoter	.	.
III	7996536	7996686	coding_promoter	WBGene00015559	-
III	7997547	7997697	putative_enhancer	.	.
III	8002207	8002357	other_element	.	.
III	8002803	8002953	putative_enhancer	.	.
III	8009221	8009371	coding_promoter	WBGene00000508	+
III	8009639	8009789	putative_enhancer	.	.
III	8009892	8010042	coding_promoter	WBGene00000508	+
III	8009892	8010042	coding_promoter	WBGene00000507	-
III	8010456	8010606	coding_promoter	WBGene00000508	+
III	8010456	8010606	coding_promoter	WBGene00000507	-
III	8011183	8011333	putative_enhancer	.	.
III	8013397	8013547	putative_enhancer	.	.
III	8013963	8014113	other_element	.	.
III	8017189	8017339	putative_enhancer	.	.
III	8020652	8020802	putative_enhancer	.	.
III	8021053	8021203	coding_promoter	WBGene00003021	-
III	8022175	8022325	coding_promoter	WBGene00018407	+
III	8022175	8022325	coding_promoter	WBGene00003021	-
III	8029613	8029763	coding_promoter	WBGene00018409	-
III	8035329	8035479	putative_enhancer	.	.
III	8036175	8036325	putative_enhancer	.	.
III	8036598	8036748	coding_promoter	WBGene00018411	-
III	8037779	8037929	coding_promoter	WBGene00001059	+
III	8041402	8041552	other_element	.	.
III	8043909	8044059	coding_promoter	WBGene00019680	+
III	8045045	8045195	putative_enhancer	.	.
III	8050472	8050622	putative_enhancer	.	.
III	8051079	8051229	coding_promoter	WBGene00019682	-
III	8058114	8058264	putative_enhancer	.	.
III	8061189	8061339	putative_enhancer	.	.
III	8063657	8063807	coding_promoter	WBGene00000448	+
III	8065259	8065409	putative_enhancer	.	.
III	8069311	8069461	non-coding_RNA	WBGene00023107	+
III	8069663	8069813	other_element	.	.
III	8080307	8080457	coding_promoter	WBGene00000143	+
III	8080307	8080457	coding_promoter	WBGene00000939	-
III	8080536	8080686	coding_promoter	WBGene00000143	+
III	8080536	8080686	coding_promoter	WBGene00000939	-
III	8085459	8085609	coding_promoter	WBGene00001743	+
III	8085459	8085609	coding_promoter	WBGene00019458	-
III	8086169	8086319	coding_promoter	WBGene00019458	-
III	8087673	8087823	putative_enhancer	.	.
III	8090196	8090346	unassigned_promoter	.	.
III	8090993	8091143	unassigned_promoter	.	.
III	8092461	8092611	putative_enhancer	.	.
III	8093186	8093336	coding_promoter	WBGene00019456	+
III	8098163	8098313	coding_promoter	WBGene00019459	-
III	8098742	8098892	coding_promoter	WBGene00019455	+
III	8100752	8100902	coding_promoter	WBGene00004042	+
III	8101079	8101229	coding_promoter	WBGene00004042	+
III	8104801	8104951	coding_promoter	WBGene00015753	+
III	8105852	8106002	putative_enhancer	.	.
III	8106554	8106704	non-coding_RNA	WBGene00022923	+
III	8107353	8107503	coding_promoter	WBGene00015753	+
III	8108141	8108291	putative_enhancer	.	.
III	8108714	8108864	putative_enhancer	.	.
III	8109113	8109263	other_element	.	.
III	8109525	8109675	non-coding_RNA	WBGene00022924	+
III	8111319	8111469	putative_enhancer	.	.
III	8114742	8114892	other_element	.	.
III	8117262	8117412	putative_enhancer	.	.
III	8121949	8122099	putative_enhancer	.	.
III	8122768	8122918	putative_enhancer	.	.
III	8123328	8123478	putative_enhancer	.	.
III	8124493	8124643	putative_enhancer	.	.
III	8125375	8125525	putative_enhancer	.	.
III	8125921	8126071	putative_enhancer	.	.
III	8127079	8127229	coding_promoter	WBGene00001565	-
III	8128262	8128412	putative_enhancer	.	.
III	8129057	8129207	putative_enhancer	.	.
III	8129637	8129787	putative_enhancer	.	.
III	8130027	8130177	putative_enhancer	.	.
III	8130485	8130635	coding_promoter	WBGene00015755	+
III	8130485	8130635	coding_promoter	WBGene00004433	-
III	8130876	8131026	putative_enhancer	.	.
III	8132644	8132794	putative_enhancer	.	.
III	8133469	8133619	coding_promoter	WBGene00015752	+
III	8136623	8136773	putative_enhancer	.	.
III	8137788	8137938	coding_promoter	WBGene00002011	+
III	8144691	8144841	coding_promoter	WBGene00017044	+
III	8144691	8144841	coding_promoter	WBGene00015754	-
III	8146123	8146273	putative_enhancer	.	.
III	8149863	8150013	putative_enhancer	.	.
III	8150393	8150543	putative_enhancer	.	.
III	8150906	8151056	putative_enhancer	.	.
III	8152463	8152613	other_element	.	.
III	8153480	8153630	other_element	.	.
III	8154316	8154466	unassigned_promoter	.	.
III	8154731	8154881	coding_promoter	WBGene00017041	+
III	8155274	8155424	coding_promoter	WBGene00017041	+
III	8155657	8155807	other_element	.	.
III	8158173	8158323	coding_promoter	WBGene00017045	-
III	8158518	8158668	coding_promoter	WBGene00017045	-
III	8162031	8162181	putative_enhancer	.	.
III	8163954	8164104	coding_promoter	WBGene00004187	+
III	8163954	8164104	coding_promoter	WBGene00016803	-
III	8172810	8172960	putative_enhancer	.	.
III	8176254	8176404	coding_promoter	WBGene00016804	+
III	8191465	8191615	other_element	.	.
III	8191712	8191862	coding_promoter	WBGene00016799	+
III	8201830	8201980	coding_promoter	WBGene00006772	-
III	8211649	8211799	putative_enhancer	.	.
III	8215934	8216084	putative_enhancer	.	.
III	8216323	8216473	coding_promoter	WBGene00206533	+
III	8217401	8217551	putative_enhancer	.	.
III	8218238	8218388	putative_enhancer	.	.
III	8220253	8220403	putative_enhancer	.	.
III	8221116	8221266	coding_promoter	WBGene00016239	+
III	8223968	8224118	coding_promoter	WBGene00016238	+
III	8224884	8225034	coding_promoter	WBGene00016238	+
III	8227597	8227747	coding_promoter	WBGene00015350	+
III	8228526	8228676	putative_enhancer	.	.
III	8229154	8229304	putative_enhancer	.	.
III	8229606	8229756	putative_enhancer	.	.
III	8232378	8232528	coding_promoter	WBGene00015349	+
III	8235483	8235633	coding_promoter	WBGene00015348	+
III	8235483	8235633	coding_promoter	WBGene00044445	-
III	8237967	8238117	coding_promoter	WBGene00015347	+
III	8237967	8238117	coding_promoter	WBGene00006628	-
III	8239454	8239604	coding_promoter	WBGene00006627	-
III	8240006	8240156	putative_enhancer	.	.
III	8240382	8240532	putative_enhancer	.	.
III	8241480	8241630	other_element	.	.
III	8242935	8243085	coding_promoter	WBGene00015352	-
III	8243489	8243639	putative_enhancer	.	.
III	8244176	8244326	coding_promoter	WBGene00015347	+
III	8244176	8244326	coding_promoter	WBGene00003952	-
III	8250390	8250540	coding_promoter	WBGene00002231	+
III	8250390	8250540	coding_promoter	WBGene00015351	-
III	8255056	8255206	putative_enhancer	.	.
III	8257389	8257539	other_element	.	.
III	8257900	8258050	coding_promoter	WBGene00003562	+
III	8263551	8263701	coding_promoter	WBGene00000666	-
III	8264008	8264158	putative_enhancer	.	.
III	8265816	8265966	coding_promoter	WBGene00017319	+
III	8268434	8268584	coding_promoter	WBGene00007056	+
III	8268434	8268584	coding_promoter	WBGene00017321	-
III	8268965	8269115	putative_enhancer	.	.
III	8269438	8269588	coding_promoter	WBGene00017321	-
III	8276978	8277128	putative_enhancer	.	.
III	8278036	8278186	putative_enhancer	.	.
III	8279672	8279822	putative_enhancer	.	.
III	8280514	8280664	putative_enhancer	.	.
III	8282737	8282887	coding_promoter	WBGene00003243	+
III	8282963	8283113	putative_enhancer	.	.
III	8283643	8283793	putative_enhancer	.	.
III	8284322	8284472	putative_enhancer	.	.
III	8284584	8284734	other_element	.	.
III	8284952	8285102	putative_enhancer	.	.
III	8285734	8285884	putative_enhancer	.	.
III	8286933	8287083	putative_enhancer	.	.
III	8287689	8287839	putative_enhancer	.	.
III	8288583	8288733	putative_enhancer	.	.
III	8289328	8289478	putative_enhancer	.	.
III	8290361	8290511	coding_promoter	WBGene00003243	+
III	8291182	8291332	putative_enhancer	.	.
III	8291500	8291650	unassigned_promoter	.	.
III	8291752	8291902	coding_promoter	WBGene00003243	+
III	8292057	8292207	other_element	.	.
III	8292866	8293016	putative_enhancer	.	.
III	8293427	8293577	putative_enhancer	.	.
III	8293941	8294091	putative_enhancer	.	.
III	8294470	8294620	putative_enhancer	.	.
III	8296986	8297136	putative_enhancer	.	.
III	8297697	8297847	putative_enhancer	.	.
III	8298342	8298492	putative_enhancer	.	.
III	8298681	8298831	putative_enhancer	.	.
III	8299206	8299356	putative_enhancer	.	.
III	8299837	8299987	putative_enhancer	.	.
III	8300933	8301083	putative_enhancer	.	.
III	8301476	8301626	putative_enhancer	.	.
III	8302117	8302267	putative_enhancer	.	.
III	8302822	8302972	putative_enhancer	.	.
III	8307472	8307622	coding_promoter	WBGene00017357	+
III	8307472	8307622	coding_promoter	WBGene00017358	-
III	8309841	8309991	putative_enhancer	.	.
III	8310361	8310511	coding_promoter	WBGene00017355	+
III	8319203	8319353	coding_promoter	WBGene00017360	-
III	8321281	8321431	putative_enhancer	.	.
III	8321614	8321764	coding_promoter	WBGene00017359	-
III	8322526	8322676	other_element	.	.
III	8322798	8322948	coding_promoter	WBGene00017353	+
III	8324553	8324703	coding_promoter	WBGene00017361	+
III	8325616	8325766	other_element	.	.
III	8325902	8326052	unassigned_promoter	.	.
III	8326255	8326405	unassigned_promoter	.	.
III	8331551	8331701	other_element	.	.
III	8331933	8332083	coding_promoter	WBGene00022579	+
III	8331933	8332083	coding_promoter	WBGene00022583	-
III	8332212	8332362	coding_promoter	WBGene00022583	-
III	8334596	8334746	coding_promoter	WBGene00022581	-
III	8335541	8335691	putative_enhancer	.	.
III	8335960	8336110	other_element	.	.
III	8344770	8344920	putative_enhancer	.	.
III	8351900	8352050	other_element	.	.
III	8354805	8354955	putative_enhancer	.	.
III	8355176	8355326	coding_promoter	WBGene00006840	-
III	8355563	8355713	coding_promoter	WBGene00007008	+
III	8355563	8355713	coding_promoter	WBGene00006840	-
III	8356642	8356792	coding_promoter	WBGene00007008	+
III	8356642	8356792	coding_promoter	WBGene00006840	-
III	8357326	8357476	other_element	.	.
III	8358305	8358455	coding_promoter	WBGene00007008	+
III	8363441	8363591	coding_promoter	WBGene00019878	+
III	8368720	8368870	coding_promoter	WBGene00019882	-
III	8369920	8370070	coding_promoter	WBGene00019877	+
III	8370316	8370466	coding_promoter	WBGene00019877	+
III	8370865	8371015	coding_promoter	WBGene00019877	+
III	8370865	8371015	coding_promoter	WBGene00019882	-
III	8371556	8371706	coding_promoter	WBGene00019877	+
III	8371897	8372047	putative_enhancer	.	.
III	8372267	8372417	putative_enhancer	.	.
III	8378473	8378623	putative_enhancer	.	.
III	8391161	8391311	unassigned_promoter	.	.
III	8392420	8392570	unassigned_promoter	.	.
III	8394921	8395071	coding_promoter	WBGene00022699	+
III	8394921	8395071	coding_promoter	WBGene00044677	-
III	8400617	8400767	putative_enhancer	.	.
III	8402054	8402204	coding_promoter	WBGene00002249	-
III	8405582	8405732	coding_promoter	WBGene00022697	+
III	8405582	8405732	coding_promoter	WBGene00022703	-
III	8410890	8411040	putative_enhancer	.	.
III	8412116	8412266	unassigned_promoter	.	.
III	8417260	8417410	coding_promoter	WBGene00023405	+
III	8417668	8417818	coding_promoter	WBGene00023405	+
III	8418993	8419143	coding_promoter	WBGene00023405	+
III	8419195	8419345	putative_enhancer	.	.
III	8425251	8425401	coding_promoter	WBGene00000414	+
III	8426413	8426563	putative_enhancer	.	.
III	8429164	8429314	coding_promoter	WBGene00022862	+
III	8432115	8432265	coding_promoter	WBGene00022864	-
III	8432266	8432416	coding_promoter	WBGene00022864	-
III	8435224	8435374	putative_enhancer	.	.
III	8436629	8436779	putative_enhancer	.	.
III	8437843	8437993	putative_enhancer	.	.
III	8438099	8438249	pseudogene_promoter	WBGene00023223	-
III	8438440	8438590	putative_enhancer	.	.
III	8438943	8439093	putative_enhancer	.	.
III	8439609	8439759	unassigned_promoter	.	.
III	8440865	8441015	unassigned_promoter	.	.
III	8441360	8441510	putative_enhancer	.	.
III	8443278	8443428	putative_enhancer	.	.
III	8443722	8443872	coding_promoter	WBGene00022865	-
III	8444238	8444388	putative_enhancer	.	.
III	8446064	8446214	putative_enhancer	.	.
III	8446699	8446849	putative_enhancer	.	.
III	8447059	8447209	coding_promoter	WBGene00004460	+
III	8447059	8447209	coding_promoter	WBGene00016250	-
III	8447424	8447574	putative_enhancer	.	.
III	8449345	8449495	coding_promoter	WBGene00016249	+
III	8450606	8450756	putative_enhancer	.	.
III	8450958	8451108	other_element	.	.
III	8451300	8451450	putative_enhancer	.	.
III	8451631	8451781	putative_enhancer	.	.
III	8457779	8457929	other_element	.	.
III	8460046	8460196	other_element	.	.
III	8460724	8460874	putative_enhancer	.	.
III	8461543	8461693	putative_enhancer	.	.
III	8465986	8466136	coding_promoter	WBGene00018369	+
III	8473381	8473531	non-coding_RNA	WBGene00023046	+
III	8475524	8475674	unassigned_promoter	.	.
III	8478867	8479017	putative_enhancer	.	.
III	8479476	8479626	coding_promoter	WBGene00018370	-
III	8479775	8479925	coding_promoter	WBGene00018370	-
III	8480452	8480602	coding_promoter	WBGene00018370	-
III	8481192	8481342	putative_enhancer	.	.
III	8481822	8481972	unassigned_promoter	.	.
III	8482753	8482903	putative_enhancer	.	.
III	8483359	8483509	putative_enhancer	.	.
III	8483590	8483740	coding_promoter	WBGene00018367	+
III	8490414	8490564	coding_promoter	WBGene00018366	+
III	8490414	8490564	coding_promoter	WBGene00018371	-
III	8491736	8491886	coding_promoter	WBGene00015418	+
III	8492055	8492205	putative_enhancer	.	.
III	8492461	8492611	putative_enhancer	.	.
III	8493358	8493508	putative_enhancer	.	.
III	8493910	8494060	putative_enhancer	.	.
III	8494168	8494318	putative_enhancer	.	.
III	8495071	8495221	putative_enhancer	.	.
III	8498590	8498740	putative_enhancer	.	.
III	8499028	8499178	putative_enhancer	.	.
III	8499387	8499537	putative_enhancer	.	.
III	8499833	8499983	coding_promoter	WBGene00015418	+
III	8500070	8500220	coding_promoter	WBGene00015418	+
III	8500742	8500892	putative_enhancer	.	.
III	8501446	8501596	putative_enhancer	.	.
III	8501757	8501907	putative_enhancer	.	.
III	8503464	8503614	putative_enhancer	.	.
III	8504207	8504357	putative_enhancer	.	.
III	8504514	8504664	putative_enhancer	.	.
III	8504920	8505070	putative_enhancer	.	.
III	8505151	8505301	putative_enhancer	.	.
III	8505503	8505653	putative_enhancer	.	.
III	8505927	8506077	putative_enhancer	.	.
III	8506508	8506658	putative_enhancer	.	.
III	8509802	8509952	putative_enhancer	.	.
III	8510008	8510158	putative_enhancer	.	.
III	8510569	8510719	putative_enhancer	.	.
III	8511019	8511169	putative_enhancer	.	.
III	8511373	8511523	putative_enhancer	.	.
III	8511826	8511976	putative_enhancer	.	.
III	8512384	8512534	putative_enhancer	.	.
III	8512883	8513033	coding_promoter	WBGene00015418	+
III	8513152	8513302	putative_enhancer	.	.
III	8514615	8514765	putative_enhancer	.	.
III	8520620	8520770	putative_enhancer	.	.
III	8524902	8525052	coding_promoter	WBGene00022505	+
III	8527538	8527688	other_element	.	.
III	8529085	8529235	coding_promoter	WBGene00044443	+
III	8534192	8534342	coding_promoter	WBGene00006614	+
III	8535571	8535721	putative_enhancer	.	.
III	8535993	8536143	other_element	.	.
III	8541126	8541276	putative_enhancer	.	.
III	8550660	8550810	putative_enhancer	.	.
III	8551848	8551998	coding_promoter	WBGene00043097	+
III	8552242	8552392	coding_promoter	WBGene00043097	+
III	8554215	8554365	other_element	.	.
III	8555779	8555929	coding_promoter	WBGene00015336	+
III	8556134	8556284	putative_enhancer	.	.
III	8556921	8557071	coding_promoter	WBGene00015336	+
III	8557377	8557527	putative_enhancer	.	.
III	8559433	8559583	coding_promoter	WBGene00015335	+
III	8569119	8569269	putative_enhancer	.	.
III	8569571	8569721	putative_enhancer	.	.
III	8570377	8570527	coding_promoter	WBGene00015519	+
III	8570572	8570722	putative_enhancer	.	.
III	8571812	8571962	putative_enhancer	.	.
III	8572761	8572911	putative_enhancer	.	.
III	8574464	8574614	putative_enhancer	.	.
III	8575408	8575558	unassigned_promoter	.	.
III	8576151	8576301	other_element	.	.
III	8576542	8576692	other_element	.	.
III	8577556	8577706	putative_enhancer	.	.
III	8578516	8578666	putative_enhancer	.	.
III	8579480	8579630	coding_promoter	WBGene00015519	+
III	8583359	8583509	other_element	.	.
III	8588881	8589031	coding_promoter	WBGene00001612	-
III	8589682	8589832	coding_promoter	WBGene00015520	-
III	8594222	8594372	coding_promoter	WBGene00015522	-
III	8596829	8596979	putative_enhancer	.	.
III	8599165	8599315	coding_promoter	WBGene00015523	-
III	8602275	8602425	coding_promoter	WBGene00015523	-
III	8605052	8605202	coding_promoter	WBGene00015518	+
III	8611382	8611532	other_element	.	.
III	8614731	8614881	coding_promoter	WBGene00015525	-
III	8617019	8617169	putative_enhancer	.	.
III	8618686	8618836	coding_promoter	WBGene00015747	-
III	8620373	8620523	putative_enhancer	.	.
III	8621177	8621327	coding_promoter	WBGene00000439	+
III	8622564	8622714	coding_promoter	WBGene00000439	+
III	8624800	8624950	putative_enhancer	.	.
III	8628524	8628674	coding_promoter	WBGene00001688	+
III	8628524	8628674	coding_promoter	WBGene00017696	-
III	8630938	8631088	coding_promoter	WBGene00001028	+
III	8630938	8631088	coding_promoter	WBGene00017696	-
III	8636923	8637073	putative_enhancer	.	.
III	8637595	8637745	coding_promoter	WBGene00017695	+
III	8639260	8639410	non-coding_RNA	WBGene00022998	+
III	8644314	8644464	putative_enhancer	.	.
III	8645037	8645187	putative_enhancer	.	.
III	8645539	8645689	other_element	.	.
III	8646080	8646230	non-coding_RNA	WBGene00022999	+
III	8646870	8647020	coding_promoter	WBGene00006662	-
III	8650402	8650552	coding_promoter	WBGene00017693	+
III	8650402	8650552	non-coding_RNA	WBGene00023002	-
III	8650818	8650968	other_element	.	.
III	8652417	8652567	other_element	.	.
III	8652954	8653104	non-coding_RNA	WBGene00023000	+
III	8653302	8653452	other_element	.	.
III	8653623	8653773	non-coding_RNA	WBGene00023001	-
III	8654171	8654321	coding_promoter	WBGene00017698	-
III	8654557	8654707	coding_promoter	WBGene00017698	-
III	8654766	8654916	putative_enhancer	.	.
III	8655563	8655713	other_element	.	.
III	8656116	8656266	unassigned_promoter	.	.
III	8656406	8656556	putative_enhancer	.	.
III	8657063	8657213	coding_promoter	WBGene00017698	-
III	8657676	8657826	coding_promoter	WBGene00017698	-
III	8658142	8658292	putative_enhancer	.	.
III	8658528	8658678	coding_promoter	WBGene00017698	-
III	8659750	8659900	other_element	.	.
III	8663275	8663425	coding_promoter	WBGene00017692	+
III	8664280	8664430	putative_enhancer	.	.
III	8665017	8665167	coding_promoter	WBGene00017692	+
III	8667518	8667668	coding_promoter	WBGene00001078	-
III	8668824	8668974	unassigned_promoter	.	.
III	8671815	8671965	other_element	.	.
III	8675102	8675252	coding_promoter	WBGene00003993	-
III	8678521	8678671	non-coding_RNA	WBGene00006314	-
III	8679138	8679288	putative_enhancer	.	.
III	8679670	8679820	putative_enhancer	.	.
III	8680159	8680309	putative_enhancer	.	.
III	8680793	8680943	putative_enhancer	.	.
III	8683807	8683957	coding_promoter	WBGene00015124	+
III	8683807	8683957	coding_promoter	WBGene00001443	-
III	8684026	8684176	other_element	.	.
III	8684520	8684670	coding_promoter	WBGene00015124	+
III	8684520	8684670	coding_promoter	WBGene00001443	-
III	8687720	8687870	putative_enhancer	.	.
III	8688261	8688411	coding_promoter	WBGene00015125	-
III	8688693	8688843	coding_promoter	WBGene00015126	+
III	8688693	8688843	coding_promoter	WBGene00015125	-
III	8689273	8689423	coding_promoter	WBGene00015126	+
III	8689273	8689423	coding_promoter	WBGene00015125	-
III	8689781	8689931	coding_promoter	WBGene00015126	+
III	8689781	8689931	coding_promoter	WBGene00015125	-
III	8690532	8690682	putative_enhancer	.	.
III	8696806	8696956	coding_promoter	WBGene00015128	+
III	8700678	8700828	coding_promoter	WBGene00015130	+
III	8700678	8700828	coding_promoter	WBGene00015129	-
III	8709876	8710026	putative_enhancer	.	.
III	8710526	8710676	putative_enhancer	.	.
III	8713151	8713301	coding_promoter	WBGene00015131	-
III	8716627	8716777	coding_promoter	WBGene00015133	+
III	8716627	8716777	coding_promoter	WBGene00015132	-
III	8717189	8717339	coding_promoter	WBGene00015133	+
III	8717343	8717493	coding_promoter	WBGene00015133	+
III	8717343	8717493	coding_promoter	WBGene00015132	-
III	8718716	8718866	coding_promoter	WBGene00022717	+
III	8719161	8719311	putative_enhancer	.	.
III	8719847	8719997	coding_promoter	WBGene00022717	+
III	8725121	8725271	other_element	.	.
III	8727632	8727782	putative_enhancer	.	.
III	8728073	8728223	putative_enhancer	.	.
III	8731615	8731765	other_element	.	.
III	8731853	8732003	other_element	.	.
III	8732106	8732256	unassigned_promoter	.	.
III	8733388	8733538	unassigned_promoter	.	.
III	8733831	8733981	putative_enhancer	.	.
III	8734532	8734682	coding_promoter	WBGene00022718	-
III	8736231	8736381	other_element	.	.
III	8736740	8736890	unassigned_promoter	.	.
III	8737091	8737241	coding_promoter	WBGene00022718	-
III	8739308	8739458	unassigned_promoter	.	.
III	8739940	8740090	unassigned_promoter	.	.
III	8741161	8741311	putative_enhancer	.	.
III	8741543	8741693	coding_promoter	WBGene00022719	-
III	8744770	8744920	coding_promoter	WBGene00022720	-
III	8748732	8748882	coding_promoter	WBGene00004856	+
III	8748732	8748882	coding_promoter	WBGene00022721	-
III	8749638	8749788	coding_promoter	WBGene00004856	+
III	8754828	8754978	coding_promoter	WBGene00022722	-
III	8761481	8761631	coding_promoter	WBGene00019801	-
III	8762319	8762469	putative_enhancer	.	.
III	8762614	8762764	other_element	.	.
III	8762990	8763140	putative_enhancer	.	.
III	8763182	8763332	putative_enhancer	.	.
III	8767515	8767665	coding_promoter	WBGene00003253	-
III	8768023	8768173	coding_promoter	WBGene00019800	+
III	8768023	8768173	coding_promoter	WBGene00003253	-
III	8768406	8768556	coding_promoter	WBGene00003253	-
III	8769367	8769517	coding_promoter	WBGene00019301	+
III	8769911	8770061	other_element	.	.
III	8770366	8770516	putative_enhancer	.	.
III	8770547	8770697	putative_enhancer	.	.
III	8772074	8772224	coding_promoter	WBGene00019303	-
III	8772492	8772642	coding_promoter	WBGene00019301	+
III	8772492	8772642	coding_promoter	WBGene00019303	-
III	8772788	8772938	putative_enhancer	.	.
III	8780596	8780746	putative_enhancer	.	.
III	8781674	8781824	putative_enhancer	.	.
III	8782232	8782382	putative_enhancer	.	.
III	8782576	8782726	putative_enhancer	.	.
III	8782908	8783058	coding_promoter	WBGene00019304	-
III	8784649	8784799	putative_enhancer	.	.
III	8785568	8785718	coding_promoter	WBGene00219329	+
III	8785568	8785718	coding_promoter	WBGene00019304	-
III	8786340	8786490	coding_promoter	WBGene00219329	+
III	8786340	8786490	coding_promoter	WBGene00019304	-
III	8788250	8788400	other_element	.	.
III	8788799	8788949	coding_promoter	WBGene00269391	+
III	8793015	8793165	putative_enhancer	.	.
III	8793454	8793604	coding_promoter	WBGene00006975	+
III	8793454	8793604	coding_promoter	WBGene00018833	-
III	8794281	8794431	putative_enhancer	.	.
III	8794844	8794994	putative_enhancer	.	.
III	8795801	8795951	coding_promoter	WBGene00006975	+
III	8795801	8795951	coding_promoter	WBGene00018833	-
III	8796292	8796442	putative_enhancer	.	.
III	8796794	8796944	other_element	.	.
III	8797372	8797522	unassigned_promoter	.	.
III	8799000	8799150	putative_enhancer	.	.
III	8800066	8800216	coding_promoter	WBGene00018833	-
III	8800404	8800554	putative_enhancer	.	.
III	8800776	8800926	putative_enhancer	.	.
III	8801454	8801604	putative_enhancer	.	.
III	8801773	8801923	putative_enhancer	.	.
III	8802095	8802245	coding_promoter	WBGene00018834	-
III	8802572	8802722	coding_promoter	WBGene00006975	+
III	8803219	8803369	putative_enhancer	.	.
III	8809321	8809471	coding_promoter	WBGene00004201	-
III	8809716	8809866	coding_promoter	WBGene00004201	-
III	8811052	8811202	coding_promoter	WBGene00003929	+
III	8812542	8812692	other_element	.	.
III	8815112	8815262	coding_promoter	WBGene00003929	+
III	8815801	8815951	coding_promoter	WBGene00003929	+
III	8816628	8816778	putative_enhancer	.	.
III	8817842	8817992	putative_enhancer	.	.
III	8818434	8818584	putative_enhancer	.	.
III	8829340	8829490	coding_promoter	WBGene00018417	-
III	8831087	8831237	coding_promoter	WBGene00018423	-
III	8831457	8831607	coding_promoter	WBGene00018423	-
III	8831779	8831929	coding_promoter	WBGene00018423	-
III	8835777	8835927	putative_enhancer	.	.
III	8838735	8838885	putative_enhancer	.	.
III	8839865	8840015	putative_enhancer	.	.
III	8841276	8841426	putative_enhancer	.	.
III	8842519	8842669	putative_enhancer	.	.
III	8844306	8844456	coding_promoter	WBGene00018418	-
III	8847851	8848001	coding_promoter	WBGene00018420	-
III	8850754	8850904	coding_promoter	WBGene00018422	-
III	8852506	8852656	putative_enhancer	.	.
III	8858617	8858767	unassigned_promoter	.	.
III	8860879	8861029	other_element	.	.
III	8862405	8862555	other_element	.	.
III	8864244	8864394	putative_enhancer	.	.
III	8864870	8865020	putative_enhancer	.	.
III	8865558	8865708	unassigned_promoter	.	.
III	8866704	8866854	other_element	.	.
III	8867133	8867283	putative_enhancer	.	.
III	8867517	8867667	non-coding_RNA	WBGene00003331	-
III	8868410	8868560	unassigned_promoter	.	.
III	8869074	8869224	other_element	.	.
III	8869495	8869645	putative_enhancer	.	.
III	8870175	8870325	other_element	.	.
III	8871834	8871984	putative_enhancer	.	.
III	8872046	8872196	putative_enhancer	.	.
III	8873275	8873425	unassigned_promoter	.	.
III	8874296	8874446	putative_enhancer	.	.
III	8877076	8877226	coding_promoter	WBGene00010475	-
III	8879080	8879230	putative_enhancer	.	.
III	8879444	8879594	coding_promoter	WBGene00010475	-
III	8880551	8880701	putative_enhancer	.	.
III	8881209	8881359	other_element	.	.
III	8886473	8886623	coding_promoter	WBGene00014021	-
III	8887323	8887473	coding_promoter	WBGene00014022	+
III	8889090	8889240	coding_promoter	WBGene00014031	-
III	8894032	8894182	putative_enhancer	.	.
III	8899863	8900013	pseudogene_promoter	WBGene00014987	-
III	8900072	8900222	putative_enhancer	.	.
III	8900405	8900555	putative_enhancer	.	.
III	8901170	8901320	putative_enhancer	.	.
III	8904234	8904384	coding_promoter	WBGene00006768	+
III	8904234	8904384	coding_promoter	WBGene00002998	-
III	8905056	8905206	putative_enhancer	.	.
III	8905378	8905528	coding_promoter	WBGene00006768	+
III	8910361	8910511	putative_enhancer	.	.
III	8918099	8918249	coding_promoter	WBGene00000388	-
III	8922157	8922307	coding_promoter	WBGene00014029	+
III	8923466	8923616	coding_promoter	WBGene00014029	+
III	8923466	8923616	coding_promoter	WBGene00014030	-
III	8925671	8925821	putative_enhancer	.	.
III	8926652	8926802	coding_promoter	WBGene00014038	-
III	8929410	8929560	coding_promoter	WBGene00014033	+
III	8930064	8930214	putative_enhancer	.	.
III	8932034	8932184	unassigned_promoter	.	.
III	8933806	8933956	putative_enhancer	.	.
III	8935862	8936012	putative_enhancer	.	.
III	8937657	8937807	non-coding_RNA	WBGene00045132	+
III	8938382	8938532	other_element	.	.
III	8940109	8940259	coding_promoter	WBGene00014035	+
III	8942958	8943108	other_element	.	.
III	8944701	8944851	putative_enhancer	.	.
III	8946441	8946591	other_element	.	.
III	8947978	8948128	putative_enhancer	.	.
III	8948474	8948624	other_element	.	.
III	8956373	8956523	coding_promoter	WBGene00014034	+
III	8956373	8956523	coding_promoter	WBGene00014036	-
III	8956744	8956894	putative_enhancer	.	.
III	8967772	8967922	coding_promoter	WBGene00011143	+
III	8967772	8967922	coding_promoter	WBGene00011142	-
III	8971401	8971551	putative_enhancer	.	.
III	8971766	8971916	coding_promoter	WBGene00011144	+
III	8971766	8971916	coding_promoter	WBGene00001227	-
III	8973265	8973415	putative_enhancer	.	.
III	8975227	8975377	putative_enhancer	.	.
III	8977759	8977909	putative_enhancer	.	.
III	8978224	8978374	putative_enhancer	.	.
III	8979083	8979233	putative_enhancer	.	.
III	8979772	8979922	putative_enhancer	.	.
III	8980026	8980176	putative_enhancer	.	.
III	8981304	8981454	putative_enhancer	.	.
III	8982244	8982394	unassigned_promoter	.	.
III	8983244	8983394	unassigned_promoter	.	.
III	8983546	8983696	putative_enhancer	.	.
III	8983899	8984049	putative_enhancer	.	.
III	8984553	8984703	coding_promoter	WBGene00011146	-
III	8985109	8985259	coding_promoter	WBGene00011146	-
III	8985600	8985750	coding_promoter	WBGene00011146	-
III	8986120	8986270	coding_promoter	WBGene00011147	+
III	8986120	8986270	coding_promoter	WBGene00011146	-
III	8986933	8987083	coding_promoter	WBGene00011147	+
III	8986933	8987083	coding_promoter	WBGene00011146	-
III	8988693	8988843	coding_promoter	WBGene00011146	-
III	8990834	8990984	other_element	.	.
III	8997928	8998078	unassigned_promoter	.	.
III	8998426	8998576	putative_enhancer	.	.
III	8999103	8999253	putative_enhancer	.	.
III	8999772	8999922	coding_promoter	WBGene00010308	-
III	9000299	9000449	putative_enhancer	.	.
III	9001677	9001827	coding_promoter	WBGene00006977	+
III	9002287	9002437	putative_enhancer	.	.
III	9006110	9006260	coding_promoter	WBGene00004269	-
III	9006374	9006524	putative_enhancer	.	.
III	9007298	9007448	pseudogene_promoter	WBGene00010313	+
III	9010149	9010299	coding_promoter	WBGene00010310	-
III	9012340	9012490	coding_promoter	WBGene00010311	-
III	9026940	9027090	other_element	.	.
III	9028181	9028331	putative_enhancer	.	.
III	9030983	9031133	putative_enhancer	.	.
III	9031900	9032050	putative_enhancer	.	.
III	9032767	9032917	putative_enhancer	.	.
III	9034345	9034495	putative_enhancer	.	.
III	9035143	9035293	coding_promoter	WBGene00010315	-
III	9037735	9037885	coding_promoter	WBGene00194871	+
III	9037735	9037885	coding_promoter	WBGene00010315	-
III	9043195	9043345	coding_promoter	WBGene00003518	-
III	9046092	9046242	putative_enhancer	.	.
III	9047421	9047571	putative_enhancer	.	.
III	9048449	9048599	other_element	.	.
III	9051414	9051564	coding_promoter	WBGene00011299	-
III	9051864	9052014	putative_enhancer	.	.
III	9052245	9052395	other_element	.	.
III	9052675	9052825	unassigned_promoter	.	.
III	9053148	9053298	putative_enhancer	.	.
III	9053330	9053480	coding_promoter	WBGene00000549	+
III	9054027	9054177	coding_promoter	WBGene00000549	+
III	9054027	9054177	coding_promoter	WBGene00011300	-
III	9054518	9054668	coding_promoter	WBGene00000549	+
III	9054518	9054668	coding_promoter	WBGene00011300	-
III	9054861	9055011	coding_promoter	WBGene00000549	+
III	9054861	9055011	coding_promoter	WBGene00011300	-
III	9057796	9057946	putative_enhancer	.	.
III	9059105	9059255	coding_promoter	WBGene00001749	+
III	9060389	9060539	other_element	.	.
III	9066069	9066219	putative_enhancer	.	.
III	9067739	9067889	other_element	.	.
III	9069767	9069917	unassigned_promoter	.	.
III	9070544	9070694	putative_enhancer	.	.
III	9070693	9070843	putative_enhancer	.	.
III	9071974	9072124	coding_promoter	WBGene00003001	-
III	9072895	9073045	other_element	.	.
III	9076684	9076834	other_element	.	.
III	9078591	9078741	coding_promoter	WBGene00008513	-
III	9079209	9079359	putative_enhancer	.	.
III	9080227	9080377	coding_promoter	WBGene00001386	+
III	9080994	9081144	putative_enhancer	.	.
III	9081291	9081441	coding_promoter	WBGene00001386	+
III	9081291	9081441	coding_promoter	WBGene00001385	-
III	9081523	9081673	coding_promoter	WBGene00001386	+
III	9081878	9082028	putative_enhancer	.	.
III	9082148	9082298	putative_enhancer	.	.
III	9082579	9082729	other_element	.	.
III	9083255	9083405	putative_enhancer	.	.
III	9084085	9084235	putative_enhancer	.	.
III	9084412	9084562	putative_enhancer	.	.
III	9085895	9086045	putative_enhancer	.	.
III	9089563	9089713	coding_promoter	WBGene00008514	-
III	9091477	9091627	coding_promoter	WBGene00001609	+
III	9100462	9100612	other_element	.	.
III	9101365	9101515	coding_promoter	WBGene00013979	+
III	9101365	9101515	coding_promoter	WBGene00013978	-
III	9103944	9104094	coding_promoter	WBGene00013980	+
III	9104226	9104376	non-coding_RNA	WBGene00014624	-
III	9104951	9105101	other_element	.	.
III	9105319	9105469	putative_enhancer	.	.
III	9105794	9105944	putative_enhancer	.	.
III	9106889	9107039	putative_enhancer	.	.
III	9109478	9109628	putative_enhancer	.	.
III	9109872	9110022	putative_enhancer	.	.
III	9110319	9110469	putative_enhancer	.	.
III	9110513	9110663	coding_promoter	WBGene00000863	-
III	9110996	9111146	putative_enhancer	.	.
III	9111781	9111931	coding_promoter	WBGene00000863	-
III	9112057	9112207	coding_promoter	WBGene00000863	-
III	9112591	9112741	coding_promoter	WBGene00000863	-
III	9112946	9113096	coding_promoter	WBGene00000863	-
III	9114252	9114402	coding_promoter	WBGene00013982	+
III	9114873	9115023	coding_promoter	WBGene00013982	+
III	9115874	9116024	putative_enhancer	.	.
III	9116530	9116680	putative_enhancer	.	.
III	9118141	9118291	unassigned_promoter	.	.
III	9118505	9118655	coding_promoter	WBGene00000425	+
III	9118505	9118655	coding_promoter	WBGene00001720	-
III	9119067	9119217	putative_enhancer	.	.
III	9125550	9125700	coding_promoter	WBGene00013985	+
III	9126027	9126177	coding_promoter	WBGene00013985	+
III	9133700	9133850	unassigned_promoter	.	.
III	9136651	9136801	coding_promoter	WBGene00001135	+
III	9138202	9138352	putative_enhancer	.	.
III	9138834	9138984	coding_promoter	WBGene00013986	-
III	9143762	9143912	putative_enhancer	.	.
III	9144028	9144178	coding_promoter	WBGene00013989	+
III	9144028	9144178	coding_promoter	WBGene00013983	-
III	9145034	9145184	coding_promoter	WBGene00013984	+
III	9145034	9145184	coding_promoter	WBGene00013983	-
III	9151904	9152054	putative_enhancer	.	.
III	9153112	9153262	putative_enhancer	.	.
III	9153894	9154044	coding_promoter	WBGene00003597	-
III	9161678	9161828	coding_promoter	WBGene00004223	-
III	9162694	9162844	coding_promoter	WBGene00000960	+
III	9172166	9172316	putative_enhancer	.	.
III	9172610	9172760	putative_enhancer	.	.
III	9173036	9173186	coding_promoter	WBGene00002081	-
III	9173247	9173397	putative_enhancer	.	.
III	9174104	9174254	putative_enhancer	.	.
III	9174782	9174932	putative_enhancer	.	.
III	9175702	9175852	putative_enhancer	.	.
III	9176119	9176269	pseudogene_promoter	WBGene00044739	-
III	9177075	9177225	putative_enhancer	.	.
III	9177976	9178126	putative_enhancer	.	.
III	9178435	9178585	pseudogene_promoter	WBGene00044739	-
III	9180449	9180599	coding_promoter	WBGene00006526	+
III	9188036	9188186	putative_enhancer	.	.
III	9191353	9191503	coding_promoter	WBGene00013847	-
III	9191743	9191893	coding_promoter	WBGene00013847	-
III	9219512	9219662	putative_enhancer	.	.
III	9225089	9225239	coding_promoter	WBGene00013848	-
III	9227956	9228106	putative_enhancer	.	.
III	9228305	9228455	coding_promoter	WBGene00004391	-
III	9228564	9228714	putative_enhancer	.	.
III	9228817	9228967	coding_promoter	WBGene00004391	-
III	9229211	9229361	putative_enhancer	.	.
III	9230163	9230313	putative_enhancer	.	.
III	9234527	9234677	putative_enhancer	.	.
III	9237435	9237585	other_element	.	.
III	9237734	9237884	putative_enhancer	.	.
III	9238263	9238413	putative_enhancer	.	.
III	9239226	9239376	other_element	.	.
III	9239808	9239958	putative_enhancer	.	.
III	9240137	9240287	coding_promoter	WBGene00011964	+
III	9240137	9240287	coding_promoter	WBGene00011962	-
III	9246544	9246694	putative_enhancer	.	.
III	9246814	9246964	other_element	.	.
III	9247337	9247487	coding_promoter	WBGene00011365	+
III	9250686	9250836	coding_promoter	WBGene00011366	+
III	9254229	9254379	putative_enhancer	.	.
III	9254890	9255040	putative_enhancer	.	.
III	9255193	9255343	putative_enhancer	.	.
III	9255906	9256056	putative_enhancer	.	.
III	9256453	9256603	putative_enhancer	.	.
III	9257019	9257169	coding_promoter	WBGene00010795	+
III	9257502	9257652	putative_enhancer	.	.
III	9258585	9258735	putative_enhancer	.	.
III	9258885	9259035	putative_enhancer	.	.
III	9265445	9265595	putative_enhancer	.	.
III	9266348	9266498	putative_enhancer	.	.
III	9268338	9268488	putative_enhancer	.	.
III	9269218	9269368	coding_promoter	WBGene00010796	-
III	9270259	9270409	putative_enhancer	.	.
III	9271020	9271170	putative_enhancer	.	.
III	9271552	9271702	putative_enhancer	.	.
III	9272217	9272367	coding_promoter	WBGene00010796	-
III	9276062	9276212	coding_promoter	WBGene00010453	+
III	9277907	9278057	other_element	.	.
III	9279997	9280147	other_element	.	.
III	9288675	9288825	putative_enhancer	.	.
III	9288966	9289116	putative_enhancer	.	.
III	9289377	9289527	other_element	.	.
III	9289944	9290094	unassigned_promoter	.	.
III	9291228	9291378	putative_enhancer	.	.
III	9291749	9291899	putative_enhancer	.	.
III	9297366	9297516	coding_promoter	WBGene00010454	+
III	9297366	9297516	coding_promoter	WBGene00010455	-
III	9298329	9298479	other_element	.	.
III	9299264	9299414	putative_enhancer	.	.
III	9300743	9300893	putative_enhancer	.	.
III	9301604	9301754	putative_enhancer	.	.
III	9310218	9310368	putative_enhancer	.	.
III	9311432	9311582	coding_promoter	WBGene00005936	-
III	9314591	9314741	coding_promoter	WBGene00008043	+
III	9315289	9315439	other_element	.	.
III	9316584	9316734	other_element	.	.
III	9317694	9317844	coding_promoter	WBGene00008038	+
III	9319860	9320010	coding_promoter	WBGene00008044	+
III	9321783	9321933	coding_promoter	WBGene00000770	+
III	9324951	9325101	coding_promoter	WBGene00008042	+
III	9326639	9326789	putative_enhancer	.	.
III	9328828	9328978	coding_promoter	WBGene00008040	+
III	9330108	9330258	coding_promoter	WBGene00008040	+
III	9331192	9331342	coding_promoter	WBGene00008041	+
III	9335114	9335264	putative_enhancer	.	.
III	9335869	9336019	putative_enhancer	.	.
III	9336358	9336508	coding_promoter	WBGene00001242	-
III	9343117	9343267	other_element	.	.
III	9345010	9345160	unassigned_promoter	.	.
III	9346251	9346401	putative_enhancer	.	.
III	9346859	9347009	coding_promoter	WBGene00001263	-
III	9353903	9354053	putative_enhancer	.	.
III	9355685	9355835	coding_promoter	WBGene00010573	-
III	9357318	9357468	putative_enhancer	.	.
III	9359602	9359752	coding_promoter	WBGene00010574	+
III	9366509	9366659	coding_promoter	WBGene00000799	+
III	9367711	9367861	other_element	.	.
III	9373046	9373196	other_element	.	.
III	9373417	9373567	other_element	.	.
III	9375249	9375399	other_element	.	.
III	9375952	9376102	other_element	.	.
III	9387460	9387610	putative_enhancer	.	.
III	9387999	9388149	other_element	.	.
III	9389473	9389623	putative_enhancer	.	.
III	9390135	9390285	coding_promoter	WBGene00008000	-
III	9390300	9390450	putative_enhancer	.	.
III	9390601	9390751	putative_enhancer	.	.
III	9391053	9391203	coding_promoter	WBGene00008000	-
III	9393407	9393557	coding_promoter	WBGene00004343	+
III	9393407	9393557	coding_promoter	WBGene00001689	-
III	9402460	9402610	putative_enhancer	.	.
III	9406745	9406895	coding_promoter	WBGene00012059	-
III	9408487	9408637	unassigned_promoter	.	.
III	9409839	9409989	pseudogene_promoter	WBGene00206420	-
III	9420433	9420583	other_element	.	.
III	9424005	9424155	other_element	.	.
III	9430668	9430818	other_element	.	.
III	9431449	9431599	other_element	.	.
III	9433720	9433870	coding_promoter	WBGene00010036	+
III	9442624	9442774	putative_enhancer	.	.
III	9443569	9443719	coding_promoter	WBGene00010037	-
III	9445826	9445976	non-coding_RNA	WBGene00014392	+
III	9446554	9446704	unassigned_promoter	.	.
III	9446840	9446990	coding_promoter	WBGene00010039	-
III	9447764	9447914	non-coding_RNA	WBGene00014393	-
III	9448580	9448730	putative_enhancer	.	.
III	9449465	9449615	non-coding_RNA	WBGene00014394	+
III	9450197	9450347	putative_enhancer	.	.
III	9450528	9450678	putative_enhancer	.	.
III	9451072	9451222	coding_promoter	WBGene00010039	-
III	9454277	9454427	putative_enhancer	.	.
III	9454520	9454670	putative_enhancer	.	.
III	9454862	9455012	unassigned_promoter	.	.
III	9455839	9455989	putative_enhancer	.	.
III	9456232	9456382	coding_promoter	WBGene00004980	+
III	9456852	9457002	coding_promoter	WBGene00010038	-
III	9457499	9457649	coding_promoter	WBGene00004980	+
III	9457499	9457649	coding_promoter	WBGene00010038	-
III	9458320	9458470	coding_promoter	WBGene00010038	-
III	9458763	9458913	coding_promoter	WBGene00010038	-
III	9459302	9459452	putative_enhancer	.	.
III	9460603	9460753	other_element	.	.
III	9462914	9463064	other_element	.	.
III	9464825	9464975	other_element	.	.
III	9465566	9465716	coding_promoter	WBGene00007188	+
III	9465566	9465716	coding_promoter	WBGene00007186	-
III	9467227	9467377	coding_promoter	WBGene00000235	+
III	9467227	9467377	coding_promoter	WBGene00007186	-
III	9471854	9472004	putative_enhancer	.	.
III	9472589	9472739	putative_enhancer	.	.
III	9473323	9473473	coding_promoter	WBGene00000268	-
III	9473484	9473634	coding_promoter	WBGene00000268	-
III	9474669	9474819	unassigned_promoter	.	.
III	9475054	9475204	putative_enhancer	.	.
III	9475815	9475965	unassigned_promoter	.	.
III	9476238	9476388	coding_promoter	WBGene00000268	-
III	9476684	9476834	putative_enhancer	.	.
III	9477845	9477995	other_element	.	.
III	9478216	9478366	other_element	.	.
III	9478720	9478870	putative_enhancer	.	.
III	9479142	9479292	other_element	.	.
III	9480872	9481022	putative_enhancer	.	.
III	9481483	9481633	putative_enhancer	.	.
III	9481749	9481899	putative_enhancer	.	.
III	9482536	9482686	coding_promoter	WBGene00000268	-
III	9483351	9483501	other_element	.	.
III	9483831	9483981	putative_enhancer	.	.
III	9484566	9484716	coding_promoter	WBGene00000268	-
III	9485134	9485284	coding_promoter	WBGene00000268	-
III	9486736	9486886	coding_promoter	WBGene00007185	+
III	9487527	9487677	coding_promoter	WBGene00007185	+
III	9488179	9488329	coding_promoter	WBGene00007185	+
III	9490005	9490155	putative_enhancer	.	.
III	9490871	9491021	putative_enhancer	.	.
III	9491263	9491413	coding_promoter	WBGene00007184	+
III	9491263	9491413	coding_promoter	WBGene00001094	-
III	9492807	9492957	putative_enhancer	.	.
III	9495928	9496078	coding_promoter	WBGene00001094	-
III	9498262	9498412	putative_enhancer	.	.
III	9500404	9500554	putative_enhancer	.	.
III	9500918	9501068	coding_promoter	WBGene00004933	-
III	9501192	9501342	unassigned_promoter	.	.
III	9502214	9502364	coding_promoter	WBGene00004933	-
III	9504416	9504566	pseudogene_promoter	WBGene00003067	+
III	9507892	9508042	coding_promoter	WBGene00010130	+
III	9508354	9508504	putative_enhancer	.	.
III	9508831	9508981	putative_enhancer	.	.
III	9509864	9510014	putative_enhancer	.	.
III	9510272	9510422	putative_enhancer	.	.
III	9511154	9511304	coding_promoter	WBGene00010131	+
III	9512881	9513031	putative_enhancer	.	.
III	9513173	9513323	other_element	.	.
III	9513702	9513852	coding_promoter	WBGene00219298	+
III	9520946	9521096	putative_enhancer	.	.
III	9521842	9521992	coding_promoter	WBGene00014218	+
III	9521842	9521992	coding_promoter	WBGene00000550	-
III	9522291	9522441	putative_enhancer	.	.
III	9523443	9523593	putative_enhancer	.	.
III	9523692	9523842	coding_promoter	WBGene00014224	-
III	9528139	9528289	putative_enhancer	.	.
III	9528945	9529095	coding_promoter	WBGene00014219	+
III	9533552	9533702	other_element	.	.
III	9533928	9534078	other_element	.	.
III	9534503	9534653	other_element	.	.
III	9538874	9539024	coding_promoter	WBGene00014220	-
III	9542599	9542749	putative_enhancer	.	.
III	9542940	9543090	coding_promoter	WBGene00014221	+
III	9542940	9543090	coding_promoter	WBGene00003504	-
III	9546096	9546246	coding_promoter	WBGene00006755	+
III	9546434	9546584	unassigned_promoter	.	.
III	9549925	9550075	putative_enhancer	.	.
III	9559576	9559726	coding_promoter	WBGene00008170	-
III	9566094	9566244	coding_promoter	WBGene00008174	-
III	9570644	9570794	other_element	.	.
III	9570986	9571136	other_element	.	.
III	9577131	9577281	putative_enhancer	.	.
III	9578373	9578523	unassigned_promoter	.	.
III	9579734	9579884	unassigned_promoter	.	.
III	9580271	9580421	putative_enhancer	.	.
III	9580631	9580781	coding_promoter	WBGene00000421	-
III	9581429	9581579	other_element	.	.
III	9582410	9582560	coding_promoter	WBGene00008168	-
III	9583488	9583638	putative_enhancer	.	.
III	9586107	9586257	unassigned_promoter	.	.
III	9588166	9588316	putative_enhancer	.	.
III	9590368	9590518	putative_enhancer	.	.
III	9592251	9592401	coding_promoter	WBGene00008167	-
III	9593773	9593923	other_element	.	.
III	9594205	9594355	putative_enhancer	.	.
III	9600831	9600981	coding_promoter	WBGene00010227	-
III	9612154	9612304	putative_enhancer	.	.
III	9613331	9613481	putative_enhancer	.	.
III	9614337	9614487	coding_promoter	WBGene00010229	+
III	9614337	9614487	coding_promoter	WBGene00004180	-
III	9615414	9615564	putative_enhancer	.	.
III	9615789	9615939	other_element	.	.
III	9616548	9616698	coding_promoter	WBGene00001831	-
III	9617060	9617210	coding_promoter	WBGene00001831	-
III	9617984	9618134	coding_promoter	WBGene00001955	+
III	9619236	9619386	coding_promoter	WBGene00001955	+
III	9619236	9619386	coding_promoter	WBGene00001831	-
III	9619577	9619727	coding_promoter	WBGene00001955	+
III	9620305	9620455	coding_promoter	WBGene00001955	+
III	9621160	9621310	other_element	.	.
III	9621937	9622087	coding_promoter	WBGene00001955	+
III	9622246	9622396	putative_enhancer	.	.
III	9623569	9623719	putative_enhancer	.	.
III	9625999	9626149	other_element	.	.
III	9626853	9627003	other_element	.	.
III	9629937	9630087	coding_promoter	WBGene00010230	-
III	9630618	9630768	putative_enhancer	.	.
III	9631401	9631551	coding_promoter	WBGene00006704	-
III	9637849	9637999	other_element	.	.
III	9638037	9638187	putative_enhancer	.	.
III	9638460	9638610	coding_promoter	WBGene00001570	-
III	9639796	9639946	putative_enhancer	.	.
III	9640129	9640279	unassigned_promoter	.	.
III	9641134	9641284	coding_promoter	WBGene00001570	-
III	9642105	9642255	coding_promoter	WBGene00001570	-
III	9642492	9642642	putative_enhancer	.	.
III	9645027	9645177	putative_enhancer	.	.
III	9646517	9646667	putative_enhancer	.	.
III	9648395	9648545	putative_enhancer	.	.
III	9648979	9649129	putative_enhancer	.	.
III	9651791	9651941	coding_promoter	WBGene00007610	-
III	9652053	9652203	pseudogene_promoter	WBGene00014678	+
III	9652053	9652203	coding_promoter	WBGene00007610	-
III	9656321	9656471	putative_enhancer	.	.
III	9657657	9657807	other_element	.	.
III	9660126	9660276	putative_enhancer	.	.
III	9661270	9661420	putative_enhancer	.	.
III	9662644	9662794	putative_enhancer	.	.
III	9664075	9664225	other_element	.	.
III	9664607	9664757	putative_enhancer	.	.
III	9664936	9665086	putative_enhancer	.	.
III	9665595	9665745	putative_enhancer	.	.
III	9665925	9666075	putative_enhancer	.	.
III	9666372	9666522	putative_enhancer	.	.
III	9666811	9666961	putative_enhancer	.	.
III	9668052	9668202	coding_promoter	WBGene00007405	-
III	9668546	9668696	putative_enhancer	.	.
III	9669739	9669889	other_element	.	.
III	9670824	9670974	putative_enhancer	.	.
III	9672059	9672209	other_element	.	.
III	9673833	9673983	other_element	.	.
III	9679004	9679154	coding_promoter	WBGene00007402	-
III	9689468	9689618	putative_enhancer	.	.
III	9690182	9690332	coding_promoter	WBGene00007404	-
III	9695509	9695659	coding_promoter	WBGene00006579	+
III	9695509	9695659	coding_promoter	WBGene00007400	-
III	9695862	9696012	putative_enhancer	.	.
III	9696380	9696530	putative_enhancer	.	.
III	9696981	9697131	coding_promoter	WBGene00007400	-
III	9697428	9697578	coding_promoter	WBGene00007400	-
III	9698074	9698224	coding_promoter	WBGene00006579	+
III	9698793	9698943	coding_promoter	WBGene00006579	+
III	9698793	9698943	coding_promoter	WBGene00007400	-
III	9699195	9699345	putative_enhancer	.	.
III	9699923	9700073	putative_enhancer	.	.
III	9700306	9700456	unassigned_promoter	.	.
III	9701016	9701166	putative_enhancer	.	.
III	9701347	9701497	putative_enhancer	.	.
III	9701585	9701735	putative_enhancer	.	.
III	9701909	9702059	putative_enhancer	.	.
III	9702241	9702391	putative_enhancer	.	.
III	9702780	9702930	putative_enhancer	.	.
III	9703181	9703331	putative_enhancer	.	.
III	9703765	9703915	putative_enhancer	.	.
III	9704136	9704286	putative_enhancer	.	.
III	9704582	9704732	putative_enhancer	.	.
III	9705296	9705446	putative_enhancer	.	.
III	9705658	9705808	putative_enhancer	.	.
III	9706030	9706180	putative_enhancer	.	.
III	9713311	9713461	other_element	.	.
III	9713669	9713819	other_element	.	.
III	9713992	9714142	coding_promoter	WBGene00003571	-
III	9714847	9714997	putative_enhancer	.	.
III	9715214	9715364	coding_promoter	WBGene00003571	-
III	9716599	9716749	other_element	.	.
III	9717285	9717435	non-coding_RNA	WBGene00045124	+
III	9719953	9720103	other_element	.	.
III	9720351	9720501	coding_promoter	WBGene00003572	-
III	9722163	9722313	coding_promoter	WBGene00003572	-
III	9723129	9723279	putative_enhancer	.	.
III	9730465	9730615	putative_enhancer	.	.
III	9731516	9731666	putative_enhancer	.	.
III	9733418	9733568	unassigned_promoter	.	.
III	9734159	9734309	putative_enhancer	.	.
III	9735955	9736105	coding_promoter	WBGene00000932	-
III	9736202	9736352	coding_promoter	WBGene00000932	-
III	9740471	9740621	putative_enhancer	.	.
III	9740825	9740975	putative_enhancer	.	.
III	9742132	9742282	putative_enhancer	.	.
III	9744111	9744261	other_element	.	.
III	9744641	9744791	coding_promoter	WBGene00011498	-
III	9745243	9745393	putative_enhancer	.	.
III	9745461	9745611	unassigned_promoter	.	.
III	9745679	9745829	coding_promoter	WBGene00000405	+
III	9746349	9746499	putative_enhancer	.	.
III	9746802	9746952	coding_promoter	WBGene00000405	+
III	9746802	9746952	coding_promoter	WBGene00002064	-
III	9747271	9747421	coding_promoter	WBGene00000405	+
III	9747271	9747421	coding_promoter	WBGene00002064	-
III	9749032	9749182	putative_enhancer	.	.
III	9750979	9751129	putative_enhancer	.	.
III	9751253	9751403	putative_enhancer	.	.
III	9751632	9751782	putative_enhancer	.	.
III	9752107	9752257	putative_enhancer	.	.
III	9752592	9752742	putative_enhancer	.	.
III	9752949	9753099	coding_promoter	WBGene00001155	-
III	9753870	9754020	putative_enhancer	.	.
III	9756490	9756640	putative_enhancer	.	.
III	9758217	9758367	coding_promoter	WBGene00011501	+
III	9758669	9758819	putative_enhancer	.	.
III	9758993	9759143	coding_promoter	WBGene00011501	+
III	9762182	9762332	coding_promoter	WBGene00000366	+
III	9762182	9762332	coding_promoter	WBGene00011503	-
III	9762497	9762647	coding_promoter	WBGene00000366	+
III	9762497	9762647	coding_promoter	WBGene00011503	-
III	9764792	9764942	coding_promoter	WBGene00000366	+
III	9764924	9765074	coding_promoter	WBGene00000366	+
III	9765592	9765742	coding_promoter	WBGene00000366	+
III	9766317	9766467	coding_promoter	WBGene00000366	+
III	9776043	9776193	other_element	.	.
III	9776418	9776568	coding_promoter	WBGene00011216	+
III	9780754	9780904	coding_promoter	WBGene00006910	+
III	9780754	9780904	coding_promoter	WBGene00005021	-
III	9781274	9781424	putative_enhancer	.	.
III	9782874	9783024	putative_enhancer	.	.
III	9783656	9783806	other_element	.	.
III	9786945	9787095	coding_promoter	WBGene00011217	-
III	9790223	9790373	putative_enhancer	.	.
III	9791230	9791380	putative_enhancer	.	.
III	9793859	9794009	coding_promoter	WBGene00003158	+
III	9794091	9794241	coding_promoter	WBGene00003158	+
III	9794091	9794241	coding_promoter	WBGene00011220	-
III	9798623	9798773	coding_promoter	WBGene00014011	+
III	9798623	9798773	coding_promoter	WBGene00011219	-
III	9802675	9802825	putative_enhancer	.	.
III	9805057	9805207	coding_promoter	WBGene00014012	-
III	9807126	9807276	putative_enhancer	.	.
III	9807633	9807783	coding_promoter	WBGene00014014	+
III	9807633	9807783	coding_promoter	WBGene00014013	-
III	9808265	9808415	coding_promoter	WBGene00014014	+
III	9808265	9808415	coding_promoter	WBGene00014013	-
III	9817335	9817485	coding_promoter	WBGene00014015	+
III	9817335	9817485	coding_promoter	WBGene00000567	-
III	9818138	9818288	coding_promoter	WBGene00014015	+
III	9818138	9818288	coding_promoter	WBGene00000567	-
III	9818438	9818588	coding_promoter	WBGene00014015	+
III	9818899	9819049	coding_promoter	WBGene00014015	+
III	9818899	9819049	coding_promoter	WBGene00000567	-
III	9824658	9824808	putative_enhancer	.	.
III	9825131	9825281	putative_enhancer	.	.
III	9825514	9825664	coding_promoter	WBGene00014016	-
III	9826148	9826298	coding_promoter	WBGene00014016	-
III	9826894	9827044	coding_promoter	WBGene00014018	+
III	9827308	9827458	coding_promoter	WBGene00014017	-
III	9827701	9827851	coding_promoter	WBGene00014018	+
III	9827701	9827851	coding_promoter	WBGene00014017	-
III	9829733	9829883	unassigned_promoter	.	.
III	9830579	9830729	coding_promoter	WBGene00014019	+
III	9832680	9832830	coding_promoter	WBGene00010781	+
III	9836107	9836257	putative_enhancer	.	.
III	9838641	9838791	other_element	.	.
III	9839546	9839696	putative_enhancer	.	.
III	9843051	9843201	coding_promoter	WBGene00010782	+
III	9843917	9844067	putative_enhancer	.	.
III	9844545	9844695	putative_enhancer	.	.
III	9848230	9848380	coding_promoter	WBGene00010780	+
III	9848230	9848380	coding_promoter	WBGene00010783	-
III	9848735	9848885	other_element	.	.
III	9849235	9849385	putative_enhancer	.	.
III	9849645	9849795	coding_promoter	WBGene00010780	+
III	9849941	9850091	coding_promoter	WBGene00010780	+
III	9850320	9850470	coding_promoter	WBGene00010780	+
III	9850969	9851119	putative_enhancer	.	.
III	9851159	9851309	coding_promoter	WBGene00010780	+
III	9851584	9851734	coding_promoter	WBGene00010780	+
III	9851828	9851978	coding_promoter	WBGene00010780	+
III	9853191	9853341	unassigned_promoter	.	.
III	9853539	9853689	other_element	.	.
III	9853875	9854025	other_element	.	.
III	9854393	9854543	putative_enhancer	.	.
III	9856161	9856311	putative_enhancer	.	.
III	9857177	9857327	coding_promoter	WBGene00010778	-
III	9857409	9857559	putative_enhancer	.	.
III	9858046	9858196	putative_enhancer	.	.
III	9858193	9858343	putative_enhancer	.	.
III	9858515	9858665	coding_promoter	WBGene00010778	-
III	9859237	9859387	coding_promoter	WBGene00010778	-
III	9860364	9860514	coding_promoter	WBGene00010784	+
III	9861632	9861782	coding_promoter	WBGene00010778	-
III	9862050	9862200	non-coding_RNA	WBGene00014444	-
III	9862599	9862749	coding_promoter	WBGene00010778	-
III	9864278	9864428	putative_enhancer	.	.
III	9864563	9864713	other_element	.	.
III	9865400	9865550	putative_enhancer	.	.
III	9866350	9866500	putative_enhancer	.	.
III	9867302	9867452	coding_promoter	WBGene00014075	-
III	9867917	9868067	coding_promoter	WBGene00014075	-
III	9868247	9868397	coding_promoter	WBGene00014075	-
III	9868765	9868915	putative_enhancer	.	.
III	9879168	9879318	putative_enhancer	.	.
III	9879418	9879568	coding_promoter	WBGene00014074	-
III	9879831	9879981	putative_enhancer	.	.
III	9881671	9881821	putative_enhancer	.	.
III	9882889	9883039	coding_promoter	WBGene00014074	-
III	9884810	9884960	other_element	.	.
III	9885708	9885858	unassigned_promoter	.	.
III	9904067	9904217	putative_enhancer	.	.
III	9904902	9905052	other_element	.	.
III	9905271	9905421	putative_enhancer	.	.
III	9905564	9905714	putative_enhancer	.	.
III	9906121	9906271	other_element	.	.
III	9906775	9906925	putative_enhancer	.	.
III	9907720	9907870	coding_promoter	WBGene00009594	-
III	9908892	9909042	unassigned_promoter	.	.
III	9910712	9910862	coding_promoter	WBGene00009594	-
III	9910864	9911014	putative_enhancer	.	.
III	9911205	9911355	coding_promoter	WBGene00009594	-
III	9912061	9912211	coding_promoter	WBGene00009594	-
III	9912626	9912776	coding_promoter	WBGene00043995	+
III	9912626	9912776	coding_promoter	WBGene00009594	-
III	9913166	9913316	coding_promoter	WBGene00009594	-
III	9913821	9913971	coding_promoter	WBGene00009594	-
III	9922428	9922578	coding_promoter	WBGene00010545	+
III	9925319	9925469	other_element	.	.
III	9926705	9926855	coding_promoter	WBGene00010539	+
III	9926705	9926855	coding_promoter	WBGene00010538	-
III	9927550	9927700	coding_promoter	WBGene00010539	+
III	9927550	9927700	coding_promoter	WBGene00010538	-
III	9928325	9928475	other_element	.	.
III	9929380	9929530	putative_enhancer	.	.
III	9930456	9930606	coding_promoter	WBGene00010540	+
III	9930615	9930765	coding_promoter	WBGene00010540	+
III	9932266	9932416	coding_promoter	WBGene00010540	+
III	9933614	9933764	putative_enhancer	.	.
III	9940451	9940601	other_element	.	.
III	9946943	9947093	coding_promoter	WBGene00010542	+
III	9947101	9947251	coding_promoter	WBGene00010542	+
III	9950267	9950417	coding_promoter	WBGene00044903	-
III	9952206	9952356	unassigned_promoter	.	.
III	9956294	9956444	coding_promoter	WBGene00007010	+
III	9956294	9956444	coding_promoter	WBGene00003389	-
III	9956832	9956982	coding_promoter	WBGene00007010	+
III	9956832	9956982	coding_promoter	WBGene00003389	-
III	9965588	9965738	putative_enhancer	.	.
III	9966839	9966989	putative_enhancer	.	.
III	9967244	9967394	putative_enhancer	.	.
III	9968486	9968636	putative_enhancer	.	.
III	9969468	9969618	putative_enhancer	.	.
III	9970063	9970213	putative_enhancer	.	.
III	9970369	9970519	putative_enhancer	.	.
III	9971100	9971250	putative_enhancer	.	.
III	9972564	9972714	putative_enhancer	.	.
III	9974923	9975073	putative_enhancer	.	.
III	9975932	9976082	putative_enhancer	.	.
III	9977718	9977868	putative_enhancer	.	.
III	9978498	9978648	putative_enhancer	.	.
III	9979359	9979509	putative_enhancer	.	.
III	9980456	9980606	putative_enhancer	.	.
III	9982368	9982518	putative_enhancer	.	.
III	9986919	9987069	coding_promoter	WBGene00194886	+
III	9986919	9987069	coding_promoter	WBGene00011221	-
III	9989261	9989411	putative_enhancer	.	.
III	9990294	9990444	putative_enhancer	.	.
III	9991443	9991593	coding_promoter	WBGene00007321	+
III	9993643	9993793	coding_promoter	WBGene00007321	+
III	9995639	9995789	putative_enhancer	.	.
III	10001261	10001411	coding_promoter	WBGene00007320	-
III	10007090	10007240	coding_promoter	WBGene00007324	-
III	10014297	10014447	other_element	.	.
III	10016762	10016912	coding_promoter	WBGene00004344	-
III	10035858	10036008	coding_promoter	WBGene00010864	+
III	10048402	10048552	other_element	.	.
III	10049775	10049925	coding_promoter	WBGene00011803	-
III	10050685	10050835	putative_enhancer	.	.
III	10051769	10051919	coding_promoter	WBGene00011804	+
III	10052021	10052171	other_element	.	.
III	10053026	10053176	putative_enhancer	.	.
III	10054386	10054536	other_element	.	.
III	10056707	10056857	coding_promoter	WBGene00011805	+
III	10057432	10057582	putative_enhancer	.	.
III	10060698	10060848	putative_enhancer	.	.
III	10062712	10062862	coding_promoter	WBGene00269433	+
III	10064277	10064427	coding_promoter	WBGene00011806	+
III	10078908	10079058	coding_promoter	WBGene00011810	-
III	10080058	10080208	other_element	.	.
III	10088637	10088787	coding_promoter	WBGene00011819	-
III	10091082	10091232	putative_enhancer	.	.
III	10093208	10093358	coding_promoter	WBGene00011815	-
III	10093471	10093621	coding_promoter	WBGene00011815	-
III	10094593	10094743	unassigned_promoter	.	.
III	10095419	10095569	putative_enhancer	.	.
III	10096626	10096776	coding_promoter	WBGene00011815	-
III	10109221	10109371	coding_promoter	WBGene00011817	+
III	10114773	10114923	coding_promoter	WBGene00014228	+
III	10114773	10114923	coding_promoter	WBGene00014227	-
III	10120197	10120347	coding_promoter	WBGene00044072	+
III	10120197	10120347	coding_promoter	WBGene00014230	-
III	10120537	10120687	coding_promoter	WBGene00044072	+
III	10120537	10120687	coding_promoter	WBGene00014230	-
III	10123367	10123517	coding_promoter	WBGene00014232	+
III	10123710	10123860	coding_promoter	WBGene00014232	+
III	10123992	10124142	coding_promoter	WBGene00014232	+
III	10126436	10126586	unassigned_promoter	.	.
III	10132992	10133142	putative_enhancer	.	.
III	10133230	10133380	coding_promoter	WBGene00014233	+
III	10134600	10134750	putative_enhancer	.	.
III	10135016	10135166	putative_enhancer	.	.
III	10135564	10135714	coding_promoter	WBGene00014233	+
III	10136367	10136517	other_element	.	.
III	10136894	10137044	putative_enhancer	.	.
III	10146929	10147079	coding_promoter	WBGene00014801	-
III	10150023	10150173	coding_promoter	WBGene00003519	+
III	10150833	10150983	putative_enhancer	.	.
III	10151867	10152017	coding_promoter	WBGene00003519	+
III	10152096	10152246	putative_enhancer	.	.
III	10153202	10153352	unassigned_promoter	.	.
III	10153858	10154008	putative_enhancer	.	.
III	10155196	10155346	unassigned_promoter	.	.
III	10158952	10159102	putative_enhancer	.	.
III	10160487	10160637	coding_promoter	WBGene00003482	+
III	10160487	10160637	coding_promoter	WBGene00077703	-
III	10161762	10161912	putative_enhancer	.	.
III	10162083	10162233	putative_enhancer	.	.
III	10166707	10166857	other_element	.	.
III	10167807	10167957	coding_promoter	WBGene00003482	+
III	10169216	10169366	putative_enhancer	.	.
III	10170356	10170506	putative_enhancer	.	.
III	10180147	10180297	putative_enhancer	.	.
III	10186339	10186489	coding_promoter	WBGene00004255	+
III	10186339	10186489	coding_promoter	WBGene00006783	-
III	10188020	10188170	putative_enhancer	.	.
III	10197060	10197210	coding_promoter	WBGene00011869	+
III	10197060	10197210	pseudogene_promoter	WBGene00194683	-
III	10197607	10197757	coding_promoter	WBGene00011869	+
III	10197607	10197757	pseudogene_promoter	WBGene00194683	-
III	10202271	10202421	coding_promoter	WBGene00011874	-
III	10202526	10202676	putative_enhancer	.	.
III	10202970	10203120	coding_promoter	WBGene00011867	+
III	10203331	10203481	coding_promoter	WBGene00011867	+
III	10203331	10203481	coding_promoter	WBGene00011874	-
III	10212020	10212170	coding_promoter	WBGene00011868	+
III	10212020	10212170	coding_promoter	WBGene00011872	-
III	10212483	10212633	coding_promoter	WBGene00011872	-
III	10212784	10212934	putative_enhancer	.	.
III	10214587	10214737	putative_enhancer	.	.
III	10215848	10215998	unassigned_promoter	.	.
III	10216405	10216555	putative_enhancer	.	.
III	10216817	10216967	coding_promoter	WBGene00011875	+
III	10216817	10216967	coding_promoter	WBGene00000833	-
III	10217055	10217205	coding_promoter	WBGene00011875	+
III	10217055	10217205	coding_promoter	WBGene00000833	-
III	10217477	10217627	putative_enhancer	.	.
III	10218407	10218557	putative_enhancer	.	.
III	10218686	10218836	coding_promoter	WBGene00011875	+
III	10218686	10218836	coding_promoter	WBGene00004326	-
III	10219000	10219150	other_element	.	.
III	10234746	10234896	coding_promoter	WBGene00013499	+
III	10234746	10234896	coding_promoter	WBGene00013498	-
III	10235280	10235430	putative_enhancer	.	.
III	10236333	10236483	putative_enhancer	.	.
III	10236646	10236796	coding_promoter	WBGene00013499	+
III	10237212	10237362	putative_enhancer	.	.
III	10238576	10238726	coding_promoter	WBGene00013499	+
III	10238576	10238726	coding_promoter	WBGene00013498	-
III	10241142	10241292	other_element	.	.
III	10241448	10241598	unassigned_promoter	.	.
III	10242101	10242251	other_element	.	.
III	10242571	10242721	putative_enhancer	.	.
III	10242791	10242941	putative_enhancer	.	.
III	10243797	10243947	other_element	.	.
III	10248197	10248347	putative_enhancer	.	.
III	10248558	10248708	coding_promoter	WBGene00000768	+
III	10248871	10249021	coding_promoter	WBGene00000768	+
III	10248871	10249021	coding_promoter	WBGene00001002	-
III	10250410	10250560	putative_enhancer	.	.
III	10253518	10253668	other_element	.	.
III	10254744	10254894	coding_promoter	WBGene00010972	+
III	10255361	10255511	putative_enhancer	.	.
III	10255894	10256044	unassigned_promoter	.	.
III	10257954	10258104	putative_enhancer	.	.
III	10261627	10261777	coding_promoter	WBGene00010974	-
III	10266614	10266764	putative_enhancer	.	.
III	10266942	10267092	unassigned_promoter	.	.
III	10267206	10267356	other_element	.	.
III	10270148	10270298	other_element	.	.
III	10270875	10271025	coding_promoter	WBGene00000564	+
III	10271305	10271455	putative_enhancer	.	.
III	10282397	10282547	putative_enhancer	.	.
III	10282679	10282829	unassigned_promoter	.	.
III	10284361	10284511	coding_promoter	WBGene00010756	+
III	10289571	10289721	other_element	.	.
III	10289921	10290071	coding_promoter	WBGene00010755	+
III	10290446	10290596	unassigned_promoter	.	.
III	10290750	10290900	other_element	.	.
III	10291841	10291991	coding_promoter	WBGene00010755	+
III	10292468	10292618	coding_promoter	WBGene00010755	+
III	10293441	10293591	putative_enhancer	.	.
III	10294186	10294336	unassigned_promoter	.	.
III	10294546	10294696	putative_enhancer	.	.
III	10296193	10296343	putative_enhancer	.	.
III	10298751	10298901	other_element	.	.
III	10299190	10299340	other_element	.	.
III	10300268	10300418	coding_promoter	WBGene00011556	+
III	10300268	10300418	coding_promoter	WBGene00011557	-
III	10301048	10301198	putative_enhancer	.	.
III	10301827	10301977	other_element	.	.
III	10305325	10305475	other_element	.	.
III	10308831	10308981	other_element	.	.
III	10311193	10311343	coding_promoter	WBGene00045475	-
III	10314352	10314502	other_element	.	.
III	10318913	10319063	coding_promoter	WBGene00006802	+
III	10318913	10319063	coding_promoter	WBGene00011558	-
III	10319486	10319636	putative_enhancer	.	.
III	10319919	10320069	putative_enhancer	.	.
III	10320226	10320376	unassigned_promoter	.	.
III	10320339	10320489	coding_promoter	WBGene00011562	+
III	10320517	10320667	coding_promoter	WBGene00011562	+
III	10320898	10321048	coding_promoter	WBGene00011562	+
III	10321797	10321947	putative_enhancer	.	.
III	10325847	10325997	other_element	.	.
III	10326224	10326374	putative_enhancer	.	.
III	10328049	10328199	other_element	.	.
III	10328634	10328784	putative_enhancer	.	.
III	10328908	10329058	unassigned_promoter	.	.
III	10329311	10329461	other_element	.	.
III	10329832	10329982	coding_promoter	WBGene00003589	-
III	10330777	10330927	putative_enhancer	.	.
III	10331162	10331312	coding_promoter	WBGene00003589	-
III	10333783	10333933	putative_enhancer	.	.
III	10334093	10334243	coding_promoter	WBGene00003225	+
III	10334093	10334243	coding_promoter	WBGene00011563	-
III	10336387	10336537	putative_enhancer	.	.
III	10337349	10337499	unassigned_promoter	.	.
III	10337710	10337860	coding_promoter	WBGene00011561	+
III	10339053	10339203	putative_enhancer	.	.
III	10339337	10339487	putative_enhancer	.	.
III	10342253	10342403	coding_promoter	WBGene00006546	-
III	10344855	10345005	other_element	.	.
III	10346143	10346293	putative_enhancer	.	.
III	10347334	10347484	coding_promoter	WBGene00006545	+
III	10351665	10351815	coding_promoter	WBGene00011560	+
III	10352278	10352428	putative_enhancer	.	.
III	10354799	10354949	other_element	.	.
III	10355601	10355751	coding_promoter	WBGene00004986	-
III	10357905	10358055	coding_promoter	WBGene00011559	-
III	10358873	10359023	coding_promoter	WBGene00008018	+
III	10359539	10359689	other_element	.	.
III	10360169	10360319	unassigned_promoter	.	.
III	10362926	10363076	other_element	.	.
III	10367601	10367751	putative_enhancer	.	.
III	10368481	10368631	putative_enhancer	.	.
III	10372928	10373078	putative_enhancer	.	.
III	10373223	10373373	putative_enhancer	.	.
III	10373711	10373861	other_element	.	.
III	10374145	10374295	putative_enhancer	.	.
III	10375643	10375793	other_element	.	.
III	10376154	10376304	coding_promoter	WBGene00008019	+
III	10376859	10377009	other_element	.	.
III	10377185	10377335	putative_enhancer	.	.
III	10378444	10378594	putative_enhancer	.	.
III	10378985	10379135	putative_enhancer	.	.
III	10379321	10379471	putative_enhancer	.	.
III	10379775	10379925	putative_enhancer	.	.
III	10380711	10380861	putative_enhancer	.	.
III	10384862	10385012	other_element	.	.
III	10386139	10386289	putative_enhancer	.	.
III	10386637	10386787	putative_enhancer	.	.
III	10387714	10387864	coding_promoter	WBGene00008020	-
III	10393066	10393216	putative_enhancer	.	.
III	10396151	10396301	coding_promoter	WBGene00010838	-
III	10396951	10397101	putative_enhancer	.	.
III	10398989	10399139	coding_promoter	WBGene00010838	-
III	10399399	10399549	putative_enhancer	.	.
III	10404712	10404862	putative_enhancer	.	.
III	10407420	10407570	coding_promoter	WBGene00010840	+
III	10407420	10407570	coding_promoter	WBGene00044069	-
III	10415923	10416073	coding_promoter	WBGene00010842	+
III	10421175	10421325	putative_enhancer	.	.
III	10432229	10432379	non-coding_RNA	WBGene00045378	+
III	10436144	10436294	coding_promoter	WBGene00010362	+
III	10436144	10436294	coding_promoter	WBGene00010845	-
III	10436542	10436692	coding_promoter	WBGene00010362	+
III	10437031	10437181	putative_enhancer	.	.
III	10437390	10437540	putative_enhancer	.	.
III	10438164	10438314	other_element	.	.
III	10442702	10442852	coding_promoter	WBGene00010364	+
III	10442702	10442852	coding_promoter	WBGene00010363	-
III	10445678	10445828	other_element	.	.
III	10447881	10448031	other_element	.	.
III	10451804	10451954	coding_promoter	WBGene00010365	-
III	10460294	10460444	other_element	.	.
III	10460689	10460839	coding_promoter	WBGene00008422	-
III	10460842	10460992	coding_promoter	WBGene00000231	+
III	10460842	10460992	coding_promoter	WBGene00008422	-
III	10461286	10461436	coding_promoter	WBGene00000231	+
III	10461286	10461436	coding_promoter	WBGene00008422	-
III	10463215	10463365	putative_enhancer	.	.
III	10463758	10463908	coding_promoter	WBGene00000231	+
III	10464406	10464556	putative_enhancer	.	.
III	10465944	10466094	other_element	.	.
III	10467575	10467725	other_element	.	.
III	10468119	10468269	other_element	.	.
III	10468540	10468690	other_element	.	.
III	10469775	10469925	coding_promoter	WBGene00000836	+
III	10469775	10469925	coding_promoter	WBGene00008423	-
III	10470357	10470507	putative_enhancer	.	.
III	10471055	10471205	coding_promoter	WBGene00000836	+
III	10475296	10475446	coding_promoter	WBGene00008426	+
III	10476267	10476417	other_element	.	.
III	10476607	10476757	other_element	.	.
III	10481640	10481790	putative_enhancer	.	.
III	10482220	10482370	coding_promoter	WBGene00008425	+
III	10484341	10484491	putative_enhancer	.	.
III	10485410	10485560	unassigned_promoter	.	.
III	10486529	10486679	putative_enhancer	.	.
III	10489129	10489279	putative_enhancer	.	.
III	10490433	10490583	putative_enhancer	.	.
III	10498474	10498624	putative_enhancer	.	.
III	10505288	10505438	coding_promoter	WBGene00185048	+
III	10505288	10505438	coding_promoter	WBGene00006395	-
III	10505669	10505819	other_element	.	.
III	10506177	10506327	putative_enhancer	.	.
III	10506607	10506757	coding_promoter	WBGene00004798	-
III	10506991	10507141	coding_promoter	WBGene00009654	+
III	10506991	10507141	coding_promoter	WBGene00004798	-
III	10513570	10513720	putative_enhancer	.	.
III	10514419	10514569	putative_enhancer	.	.
III	10514982	10515132	putative_enhancer	.	.
III	10515982	10516132	putative_enhancer	.	.
III	10516976	10517126	putative_enhancer	.	.
III	10518752	10518902	other_element	.	.
III	10519057	10519207	putative_enhancer	.	.
III	10520137	10520287	other_element	.	.
III	10520637	10520787	coding_promoter	WBGene00006784	+
III	10521776	10521926	putative_enhancer	.	.
III	10521990	10522140	putative_enhancer	.	.
III	10523175	10523325	unassigned_promoter	.	.
III	10524810	10524960	other_element	.	.
III	10525343	10525493	putative_enhancer	.	.
III	10526088	10526238	putative_enhancer	.	.
III	10527080	10527230	putative_enhancer	.	.
III	10530161	10530311	putative_enhancer	.	.
III	10532206	10532356	putative_enhancer	.	.
III	10533350	10533500	coding_promoter	WBGene00001993	+
III	10533551	10533701	putative_enhancer	.	.
III	10534279	10534429	coding_promoter	WBGene00001993	+
III	10537614	10537764	other_element	.	.
III	10540007	10540157	putative_enhancer	.	.
III	10542355	10542505	other_element	.	.
III	10545932	10546082	putative_enhancer	.	.
III	10549954	10550104	other_element	.	.
III	10554564	10554714	coding_promoter	WBGene00011900	-
III	10561518	10561668	putative_enhancer	.	.
III	10562015	10562165	putative_enhancer	.	.
III	10562620	10562770	coding_promoter	WBGene00004282	+
III	10562925	10563075	putative_enhancer	.	.
III	10563256	10563406	coding_promoter	WBGene00012859	-
III	10566059	10566209	coding_promoter	WBGene00012860	+
III	10566610	10566760	putative_enhancer	.	.
III	10575402	10575552	coding_promoter	WBGene00012861	-
III	10576289	10576439	unassigned_promoter	.	.
III	10576467	10576617	putative_enhancer	.	.
III	10577162	10577312	other_element	.	.
III	10577971	10578121	unassigned_promoter	.	.
III	10578925	10579075	coding_promoter	WBGene00012861	-
III	10580443	10580593	other_element	.	.
III	10581340	10581490	putative_enhancer	.	.
III	10581651	10581801	putative_enhancer	.	.
III	10599817	10599967	coding_promoter	WBGene00012644	+
III	10599817	10599967	coding_promoter	WBGene00012641	-
III	10600308	10600458	coding_promoter	WBGene00012641	-
III	10600453	10600603	putative_enhancer	.	.
III	10604543	10604693	unassigned_promoter	.	.
III	10607304	10607454	putative_enhancer	.	.
III	10608386	10608536	putative_enhancer	.	.
III	10613789	10613939	putative_enhancer	.	.
III	10619096	10619246	putative_enhancer	.	.
III	10619627	10619777	putative_enhancer	.	.
III	10620281	10620431	coding_promoter	WBGene00012646	-
III	10621258	10621408	coding_promoter	WBGene00001997	+
III	10621258	10621408	coding_promoter	WBGene00012646	-
III	10624752	10624902	non-coding_RNA	WBGene00014566	-
III	10628476	10628626	coding_promoter	WBGene00012647	-
III	10628883	10629033	putative_enhancer	.	.
III	10629942	10630092	other_element	.	.
III	10630651	10630801	other_element	.	.
III	10631426	10631576	putative_enhancer	.	.
III	10632051	10632201	putative_enhancer	.	.
III	10632275	10632425	coding_promoter	WBGene00012649	+
III	10632720	10632870	putative_enhancer	.	.
III	10632932	10633082	putative_enhancer	.	.
III	10633231	10633381	putative_enhancer	.	.
III	10634160	10634310	putative_enhancer	.	.
III	10634674	10634824	coding_promoter	WBGene00012648	-
III	10635466	10635616	coding_promoter	WBGene00012648	-
III	10636679	10636829	unassigned_promoter	.	.
III	10637859	10638009	coding_promoter	WBGene00194731	+
III	10638502	10638652	coding_promoter	WBGene00194731	+
III	10638787	10638937	other_element	.	.
III	10640561	10640711	putative_enhancer	.	.
III	10640965	10641115	other_element	.	.
III	10642916	10643066	coding_promoter	WBGene00012650	+
III	10642916	10643066	coding_promoter	WBGene00000974	-
III	10646185	10646335	putative_enhancer	.	.
III	10651830	10651980	putative_enhancer	.	.
III	10653571	10653721	unassigned_promoter	.	.
III	10654903	10655053	coding_promoter	WBGene00000566	+
III	10656204	10656354	putative_enhancer	.	.
III	10657171	10657321	putative_enhancer	.	.
III	10657818	10657968	putative_enhancer	.	.
III	10658138	10658288	non-coding_RNA	WBGene00220144	+
III	10658828	10658978	putative_enhancer	.	.
III	10659340	10659490	putative_enhancer	.	.
III	10659695	10659845	putative_enhancer	.	.
III	10660009	10660159	putative_enhancer	.	.
III	10660382	10660532	putative_enhancer	.	.
III	10661002	10661152	putative_enhancer	.	.
III	10661286	10661436	putative_enhancer	.	.
III	10662351	10662501	other_element	.	.
III	10662696	10662846	putative_enhancer	.	.
III	10664598	10664748	putative_enhancer	.	.
III	10665255	10665405	other_element	.	.
III	10665611	10665761	putative_enhancer	.	.
III	10665802	10665952	putative_enhancer	.	.
III	10666783	10666933	putative_enhancer	.	.
III	10668541	10668691	putative_enhancer	.	.
III	10670049	10670199	putative_enhancer	.	.
III	10671068	10671218	putative_enhancer	.	.
III	10672011	10672161	putative_enhancer	.	.
III	10690717	10690867	other_element	.	.
III	10694102	10694252	other_element	.	.
III	10694549	10694699	coding_promoter	WBGene00001478	+
III	10694549	10694699	coding_promoter	WBGene00012656	-
III	10695129	10695279	putative_enhancer	.	.
III	10706630	10706780	putative_enhancer	.	.
III	10707154	10707304	coding_promoter	WBGene00012361	+
III	10707154	10707304	coding_promoter	WBGene00012659	-
III	10710570	10710720	putative_enhancer	.	.
III	10711413	10711563	putative_enhancer	.	.
III	10716251	10716401	coding_promoter	WBGene00012362	-
III	10717646	10717796	unassigned_promoter	.	.
III	10718204	10718354	coding_promoter	WBGene00012362	-
III	10719174	10719324	unassigned_promoter	.	.
III	10719636	10719786	putative_enhancer	.	.
III	10720290	10720440	coding_promoter	WBGene00012362	-
III	10721187	10721337	coding_promoter	WBGene00012362	-
III	10726669	10726819	unassigned_promoter	.	.
III	10728362	10728512	putative_enhancer	.	.
III	10730353	10730503	putative_enhancer	.	.
III	10730640	10730790	coding_promoter	WBGene00012360	-
III	10731021	10731171	other_element	.	.
III	10731526	10731676	putative_enhancer	.	.
III	10732487	10732637	coding_promoter	WBGene00012360	-
III	10733408	10733558	coding_promoter	WBGene00012360	-
III	10734538	10734688	putative_enhancer	.	.
III	10735909	10736059	other_element	.	.
III	10736710	10736860	coding_promoter	WBGene00012360	-
III	10737264	10737414	other_element	.	.
III	10740022	10740172	coding_promoter	WBGene00012359	-
III	10740581	10740731	putative_enhancer	.	.
III	10741619	10741769	putative_enhancer	.	.
III	10742527	10742677	coding_promoter	WBGene00004361	+
III	10742527	10742677	coding_promoter	WBGene00006536	-
III	10745857	10746007	other_element	.	.
III	10746375	10746525	other_element	.	.
III	10746660	10746810	putative_enhancer	.	.
III	10747715	10747865	putative_enhancer	.	.
III	10748131	10748281	coding_promoter	WBGene00010478	+
III	10748131	10748281	coding_promoter	WBGene00004302	-
III	10749763	10749913	putative_enhancer	.	.
III	10750235	10750385	coding_promoter	WBGene00010477	+
III	10759203	10759353	coding_promoter	WBGene00010480	+
III	10759203	10759353	coding_promoter	WBGene00010481	-
III	10760118	10760268	other_element	.	.
III	10777116	10777266	other_element	.	.
III	10777419	10777569	putative_enhancer	.	.
III	10778500	10778650	putative_enhancer	.	.
III	10783099	10783249	putative_enhancer	.	.
III	10784988	10785138	other_element	.	.
III	10790005	10790155	putative_enhancer	.	.
III	10801129	10801279	coding_promoter	WBGene00010772	-
III	10802173	10802323	putative_enhancer	.	.
III	10802905	10803055	coding_promoter	WBGene00010772	-
III	10803878	10804028	other_element	.	.
III	10804956	10805106	coding_promoter	WBGene00002219	+
III	10804956	10805106	coding_promoter	WBGene00010772	-
III	10805999	10806149	putative_enhancer	.	.
III	10806912	10807062	coding_promoter	WBGene00002219	+
III	10807347	10807497	coding_promoter	WBGene00002219	+
III	10808037	10808187	coding_promoter	WBGene00002219	+
III	10808427	10808577	putative_enhancer	.	.
III	10808677	10808827	putative_enhancer	.	.
III	10808991	10809141	putative_enhancer	.	.
III	10810175	10810325	putative_enhancer	.	.
III	10810615	10810765	putative_enhancer	.	.
III	10811049	10811199	putative_enhancer	.	.
III	10811403	10811553	putative_enhancer	.	.
III	10811871	10812021	other_element	.	.
III	10812866	10813016	putative_enhancer	.	.
III	10814553	10814703	putative_enhancer	.	.
III	10815108	10815258	putative_enhancer	.	.
III	10815583	10815733	putative_enhancer	.	.
III	10816212	10816362	unassigned_promoter	.	.
III	10817005	10817155	coding_promoter	WBGene00004736	-
III	10817214	10817364	putative_enhancer	.	.
III	10818471	10818621	coding_promoter	WBGene00004736	-
III	10819334	10819484	putative_enhancer	.	.
III	10819814	10819964	coding_promoter	WBGene00004736	-
III	10820456	10820606	putative_enhancer	.	.
III	10820891	10821041	coding_promoter	WBGene00004736	-
III	10821059	10821209	coding_promoter	WBGene00004736	-
III	10821424	10821574	unassigned_promoter	.	.
III	10821743	10821893	non-coding_RNA	WBGene00220024	-
III	10822586	10822736	coding_promoter	WBGene00004736	-
III	10822894	10823044	putative_enhancer	.	.
III	10824274	10824424	coding_promoter	WBGene00004736	-
III	10825305	10825455	putative_enhancer	.	.
III	10827784	10827934	putative_enhancer	.	.
III	10828520	10828670	putative_enhancer	.	.
III	10832775	10832925	coding_promoter	WBGene00011269	+
III	10844968	10845118	coding_promoter	WBGene00012663	+
III	10844968	10845118	coding_promoter	WBGene00011268	-
III	10848946	10849096	coding_promoter	WBGene00012663	+
III	10848946	10849096	coding_promoter	WBGene00011267	-
III	10849246	10849396	putative_enhancer	.	.
III	10855624	10855774	putative_enhancer	.	.
III	10857014	10857164	other_element	.	.
III	10857512	10857662	putative_enhancer	.	.
III	10858299	10858449	putative_enhancer	.	.
III	10868438	10868588	putative_enhancer	.	.
III	10868693	10868843	coding_promoter	WBGene00000475	-
III	10869080	10869230	coding_promoter	WBGene00008078	+
III	10869080	10869230	coding_promoter	WBGene00000475	-
III	10869600	10869750	putative_enhancer	.	.
III	10876701	10876851	putative_enhancer	.	.
III	10877670	10877820	coding_promoter	WBGene00000475	-
III	10877860	10878010	putative_enhancer	.	.
III	10880793	10880943	putative_enhancer	.	.
III	10881589	10881739	coding_promoter	WBGene00008081	+
III	10881589	10881739	coding_promoter	WBGene00008080	-
III	10881841	10881991	putative_enhancer	.	.
III	10882124	10882274	coding_promoter	WBGene00008081	+
III	10895935	10896085	coding_promoter	WBGene00008082	+
III	10900460	10900610	putative_enhancer	.	.
III	10901010	10901160	putative_enhancer	.	.
III	10902328	10902478	coding_promoter	WBGene00006843	+
III	10903372	10903522	coding_promoter	WBGene00006843	+
III	10905259	10905409	coding_promoter	WBGene00006843	+
III	10906453	10906603	putative_enhancer	.	.
III	10911125	10911275	coding_promoter	WBGene00000853	+
III	10916779	10916929	other_element	.	.
III	10920177	10920327	coding_promoter	WBGene00006873	+
III	10921812	10921962	other_element	.	.
III	10922641	10922791	putative_enhancer	.	.
III	10925489	10925639	other_element	.	.
III	10929914	10930064	putative_enhancer	.	.
III	10930970	10931120	coding_promoter	WBGene00010922	+
III	10940551	10940701	putative_enhancer	.	.
III	10943713	10943863	putative_enhancer	.	.
III	10957433	10957583	putative_enhancer	.	.
III	10957864	10958014	coding_promoter	WBGene00006982	-
III	10958610	10958760	other_element	.	.
III	10959231	10959381	putative_enhancer	.	.
III	10959749	10959899	other_element	.	.
III	10960135	10960285	putative_enhancer	.	.
III	10960540	10960690	other_element	.	.
III	10961844	10961994	non-coding_RNA	WBGene00014544	-
III	10962316	10962466	other_element	.	.
III	10962999	10963149	other_element	.	.
III	10966617	10966767	putative_enhancer	.	.
III	10967150	10967300	coding_promoter	WBGene00012271	-
III	10967487	10967637	putative_enhancer	.	.
III	10976707	10976857	non-coding_RNA	WBGene00045149	-
III	10981953	10982103	putative_enhancer	.	.
III	10982370	10982520	other_element	.	.
III	10983147	10983297	coding_promoter	WBGene00000667	-
III	10984904	10985054	putative_enhancer	.	.
III	10985707	10985857	coding_promoter	WBGene00000668	-
III	10986607	10986757	putative_enhancer	.	.
III	10987855	10988005	coding_promoter	WBGene00000669	-
III	10989542	10989692	non-coding_RNA	WBGene00014543	+
III	10989542	10989692	coding_promoter	WBGene00000669	-
III	10989868	10990018	other_element	.	.
III	10999941	11000091	putative_enhancer	.	.
III	11001862	11002012	putative_enhancer	.	.
III	11002543	11002693	putative_enhancer	.	.
III	11007542	11007692	other_element	.	.
III	11007825	11007975	coding_promoter	WBGene00012964	+
III	11007825	11007975	coding_promoter	WBGene00012965	-
III	11008658	11008808	putative_enhancer	.	.
III	11009929	11010079	putative_enhancer	.	.
III	11013211	11013361	other_element	.	.
III	11018271	11018421	putative_enhancer	.	.
III	11026364	11026514	putative_enhancer	.	.
III	11026763	11026913	coding_promoter	WBGene00012968	-
III	11027462	11027612	other_element	.	.
III	11030989	11031139	coding_promoter	WBGene00012969	-
III	11033075	11033225	coding_promoter	WBGene00012970	+
III	11036221	11036371	coding_promoter	WBGene00012973	+
III	11036616	11036766	putative_enhancer	.	.
III	11038668	11038818	putative_enhancer	.	.
III	11039380	11039530	putative_enhancer	.	.
III	11040677	11040827	putative_enhancer	.	.
III	11046658	11046808	putative_enhancer	.	.
III	11047534	11047684	putative_enhancer	.	.
III	11048708	11048858	coding_promoter	WBGene00012973	+
III	11049868	11050018	other_element	.	.
III	11050706	11050856	putative_enhancer	.	.
III	11050908	11051058	putative_enhancer	.	.
III	11054839	11054989	coding_promoter	WBGene00012973	+
III	11055084	11055234	putative_enhancer	.	.
III	11056122	11056272	putative_enhancer	.	.
III	11059896	11060046	putative_enhancer	.	.
III	11063009	11063159	other_element	.	.
III	11063386	11063536	coding_promoter	WBGene00012972	+
III	11063928	11064078	other_element	.	.
III	11064242	11064392	other_element	.	.
III	11065111	11065261	putative_enhancer	.	.
III	11065786	11065936	putative_enhancer	.	.
III	11066272	11066422	putative_enhancer	.	.
III	11066892	11067042	non-coding_RNA	WBGene00014552	+
III	11066892	11067042	non-coding_RNA	WBGene00014553	-
III	11069938	11070088	other_element	.	.
III	11073822	11073972	putative_enhancer	.	.
III	11079646	11079796	coding_promoter	WBGene00012357	+
III	11081270	11081420	unassigned_promoter	.	.
III	11082713	11082863	coding_promoter	WBGene00012358	+
III	11084152	11084302	coding_promoter	WBGene00012358	+
III	11085009	11085159	putative_enhancer	.	.
III	11086200	11086350	putative_enhancer	.	.
III	11087594	11087744	coding_promoter	WBGene00012358	+
III	11090444	11090594	non-coding_RNA	WBGene00004846	-
III	11090923	11091073	non-coding_RNA	WBGene00004847	+
III	11091728	11091878	putative_enhancer	.	.
III	11093592	11093742	other_element	.	.
III	11101125	11101275	putative_enhancer	.	.
III	11107387	11107537	coding_promoter	WBGene00164986	+
III	11110882	11111032	putative_enhancer	.	.
III	11111780	11111930	other_element	.	.
III	11112841	11112991	putative_enhancer	.	.
III	11114016	11114166	other_element	.	.
III	11117181	11117331	putative_enhancer	.	.
III	11118186	11118336	non-coding_RNA	WBGene00220168	+
III	11118476	11118626	putative_enhancer	.	.
III	11119048	11119198	putative_enhancer	.	.
III	11119392	11119542	coding_promoter	WBGene00012976	-
III	11119588	11119738	coding_promoter	WBGene00012977	+
III	11119588	11119738	coding_promoter	WBGene00012976	-
III	11123998	11124148	unassigned_promoter	.	.
III	11125657	11125807	putative_enhancer	.	.
III	11128514	11128664	putative_enhancer	.	.
III	11129514	11129664	coding_promoter	WBGene00004010	+
III	11129514	11129664	coding_promoter	WBGene00219394	-
III	11130471	11130621	coding_promoter	WBGene00219394	-
III	11132617	11132767	putative_enhancer	.	.
III	11139011	11139161	coding_promoter	WBGene00012923	-
III	11141781	11141931	coding_promoter	WBGene00012922	-
III	11142227	11142377	coding_promoter	WBGene00012936	+
III	11144903	11145053	other_element	.	.
III	11149584	11149734	unassigned_promoter	.	.
III	11169476	11169626	other_element	.	.
III	11170437	11170587	other_element	.	.
III	11170667	11170817	other_element	.	.
III	11173588	11173738	other_element	.	.
III	11184848	11184998	putative_enhancer	.	.
III	11185543	11185693	putative_enhancer	.	.
III	11185697	11185847	putative_enhancer	.	.
III	11186030	11186180	putative_enhancer	.	.
III	11186879	11187029	putative_enhancer	.	.
III	11187430	11187580	putative_enhancer	.	.
III	11188239	11188389	putative_enhancer	.	.
III	11188628	11188778	putative_enhancer	.	.
III	11189561	11189711	other_element	.	.
III	11190149	11190299	putative_enhancer	.	.
III	11190500	11190650	putative_enhancer	.	.
III	11193350	11193500	putative_enhancer	.	.
III	11195214	11195364	coding_promoter	WBGene00006604	-
III	11195667	11195817	putative_enhancer	.	.
III	11197402	11197552	coding_promoter	WBGene00006604	-
III	11198573	11198723	other_element	.	.
III	11199491	11199641	coding_promoter	WBGene00006604	-
III	11201286	11201436	putative_enhancer	.	.
III	11202225	11202375	putative_enhancer	.	.
III	11203148	11203298	unassigned_promoter	.	.
III	11203925	11204075	putative_enhancer	.	.
III	11204959	11205109	putative_enhancer	.	.
III	11207056	11207206	putative_enhancer	.	.
III	11208484	11208634	putative_enhancer	.	.
III	11209274	11209424	unassigned_promoter	.	.
III	11210448	11210598	putative_enhancer	.	.
III	11213084	11213234	putative_enhancer	.	.
III	11214059	11214209	other_element	.	.
III	11224041	11224191	coding_promoter	WBGene00012926	-
III	11228081	11228231	putative_enhancer	.	.
III	11236915	11237065	coding_promoter	WBGene00012928	+
III	11236915	11237065	coding_promoter	WBGene00012927	-
III	11237914	11238064	coding_promoter	WBGene00012927	-
III	11239909	11240059	other_element	.	.
III	11240908	11241058	coding_promoter	WBGene00012929	+
III	11241934	11242084	putative_enhancer	.	.
III	11242405	11242555	coding_promoter	WBGene00012929	+
III	11243503	11243653	unassigned_promoter	.	.
III	11244441	11244591	putative_enhancer	.	.
III	11251894	11252044	other_element	.	.
III	11252274	11252424	putative_enhancer	.	.
III	11254807	11254957	other_element	.	.
III	11255202	11255352	other_element	.	.
III	11258757	11258907	other_element	.	.
III	11261317	11261467	putative_enhancer	.	.
III	11262323	11262473	putative_enhancer	.	.
III	11263207	11263357	other_element	.	.
III	11264989	11265139	other_element	.	.
III	11266876	11267026	putative_enhancer	.	.
III	11267467	11267617	unassigned_promoter	.	.
III	11267806	11267956	putative_enhancer	.	.
III	11268621	11268771	putative_enhancer	.	.
III	11268876	11269026	putative_enhancer	.	.
III	11269333	11269483	unassigned_promoter	.	.
III	11269696	11269846	other_element	.	.
III	11270817	11270967	coding_promoter	WBGene00012930	-
III	11272711	11272861	putative_enhancer	.	.
III	11274346	11274496	putative_enhancer	.	.
III	11274879	11275029	coding_promoter	WBGene00012931	+
III	11286210	11286360	putative_enhancer	.	.
III	11288560	11288710	putative_enhancer	.	.
III	11290005	11290155	coding_promoter	WBGene00004873	+
III	11290661	11290811	coding_promoter	WBGene00004873	+
III	11290661	11290811	coding_promoter	WBGene00012933	-
III	11302772	11302922	putative_enhancer	.	.
III	11312479	11312629	putative_enhancer	.	.
III	11317256	11317406	coding_promoter	WBGene00012935	+
III	11317256	11317406	coding_promoter	WBGene00006563	-
III	11321371	11321521	putative_enhancer	.	.
III	11324260	11324410	other_element	.	.
III	11332516	11332666	coding_promoter	WBGene00012125	+
III	11333127	11333277	putative_enhancer	.	.
III	11334489	11334639	coding_promoter	WBGene00012125	+
III	11335577	11335727	putative_enhancer	.	.
III	11336155	11336305	putative_enhancer	.	.
III	11337325	11337475	putative_enhancer	.	.
III	11343185	11343335	coding_promoter	WBGene00003975	+
III	11343185	11343335	coding_promoter	WBGene00012126	-
III	11344214	11344364	putative_enhancer	.	.
III	11346632	11346782	putative_enhancer	.	.
III	11347703	11347853	coding_promoter	WBGene00012127	-
III	11350533	11350683	coding_promoter	WBGene00012127	-
III	11352375	11352525	unassigned_promoter	.	.
III	11352941	11353091	non-coding_RNA	WBGene00014535	+
III	11353562	11353712	non-coding_RNA	WBGene00014536	+
III	11354408	11354558	putative_enhancer	.	.
III	11354556	11354706	putative_enhancer	.	.
III	11355918	11356068	putative_enhancer	.	.
III	11356563	11356713	putative_enhancer	.	.
III	11357509	11357659	putative_enhancer	.	.
III	11358427	11358577	putative_enhancer	.	.
III	11359190	11359340	coding_promoter	WBGene00012124	+
III	11359546	11359696	other_element	.	.
III	11360180	11360330	coding_promoter	WBGene00012124	+
III	11360893	11361043	putative_enhancer	.	.
III	11361438	11361588	other_element	.	.
III	11366580	11366730	coding_promoter	WBGene00012123	+
III	11368536	11368686	other_element	.	.
III	11371112	11371262	other_element	.	.
III	11371404	11371554	putative_enhancer	.	.
III	11372332	11372482	coding_promoter	WBGene00006533	-
III	11372665	11372815	other_element	.	.
III	11373989	11374139	putative_enhancer	.	.
III	11378526	11378676	coding_promoter	WBGene00001077	-
III	11379226	11379376	coding_promoter	WBGene00012939	+
III	11380671	11380821	coding_promoter	WBGene00001077	-
III	11381971	11382121	coding_promoter	WBGene00012939	+
III	11388357	11388507	other_element	.	.
III	11393232	11393382	coding_promoter	WBGene00003759	-
III	11397742	11397892	coding_promoter	WBGene00012940	+
III	11402931	11403081	coding_promoter	WBGene00185055	+
III	11405254	11405404	coding_promoter	WBGene00012941	+
III	11410584	11410734	coding_promoter	WBGene00006683	+
III	11412556	11412706	putative_enhancer	.	.
III	11414128	11414278	putative_enhancer	.	.
III	11415688	11415838	other_element	.	.
III	11421418	11421568	other_element	.	.
III	11423205	11423355	other_element	.	.
III	11424977	11425127	other_element	.	.
III	11425554	11425704	putative_enhancer	.	.
III	11427028	11427178	coding_promoter	WBGene00012942	+
III	11428010	11428160	putative_enhancer	.	.
III	11442626	11442776	coding_promoter	WBGene00004735	-
III	11442927	11443077	coding_promoter	WBGene00004735	-
III	11443442	11443592	putative_enhancer	.	.
III	11443765	11443915	other_element	.	.
III	11444850	11445000	putative_enhancer	.	.
III	11445124	11445274	unassigned_promoter	.	.
III	11446953	11447103	putative_enhancer	.	.
III	11448435	11448585	unassigned_promoter	.	.
III	11448637	11448787	unassigned_promoter	.	.
III	11449745	11449895	putative_enhancer	.	.
III	11451431	11451581	putative_enhancer	.	.
III	11452685	11452835	putative_enhancer	.	.
III	11454096	11454246	non-coding_RNA	WBGene00220164	+
III	11454362	11454512	putative_enhancer	.	.
III	11455510	11455660	coding_promoter	WBGene00023404	+
III	11456968	11457118	putative_enhancer	.	.
III	11457728	11457878	putative_enhancer	.	.
III	11459150	11459300	putative_enhancer	.	.
III	11459427	11459577	putative_enhancer	.	.
III	11459913	11460063	putative_enhancer	.	.
III	11463886	11464036	putative_enhancer	.	.
III	11465663	11465813	unassigned_promoter	.	.
III	11466167	11466317	putative_enhancer	.	.
III	11466943	11467093	unassigned_promoter	.	.
III	11467781	11467931	unassigned_promoter	.	.
III	11468118	11468268	putative_enhancer	.	.
III	11471486	11471636	other_element	.	.
III	11472184	11472334	putative_enhancer	.	.
III	11472960	11473110	putative_enhancer	.	.
III	11474383	11474533	other_element	.	.
III	11474766	11474916	putative_enhancer	.	.
III	11475109	11475259	putative_enhancer	.	.
III	11475557	11475707	other_element	.	.
III	11476542	11476692	other_element	.	.
III	11476850	11477000	other_element	.	.
III	11477617	11477767	unassigned_promoter	.	.
III	11478601	11478751	putative_enhancer	.	.
III	11478860	11479010	putative_enhancer	.	.
III	11479216	11479366	putative_enhancer	.	.
III	11479710	11479860	putative_enhancer	.	.
III	11480960	11481110	putative_enhancer	.	.
III	11481531	11481681	unassigned_promoter	.	.
III	11482210	11482360	putative_enhancer	.	.
III	11493077	11493227	putative_enhancer	.	.
III	11494148	11494298	other_element	.	.
III	11494491	11494641	coding_promoter	WBGene00013448	+
III	11494634	11494784	coding_promoter	WBGene00013448	+
III	11495005	11495155	putative_enhancer	.	.
III	11496638	11496788	coding_promoter	WBGene00013448	+
III	11505351	11505501	coding_promoter	WBGene00004960	+
III	11505351	11505501	coding_promoter	WBGene00013446	-
III	11505690	11505840	other_element	.	.
III	11508959	11509109	coding_promoter	WBGene00013445	+
III	11509089	11509239	coding_promoter	WBGene00013445	+
III	11515351	11515501	unassigned_promoter	.	.
III	11524199	11524349	coding_promoter	WBGene00013442	+
III	11524199	11524349	coding_promoter	WBGene00013443	-
III	11524780	11524930	coding_promoter	WBGene00013443	-
III	11526515	11526665	coding_promoter	WBGene00013441	+
III	11534557	11534707	putative_enhancer	.	.
III	11534827	11534977	other_element	.	.
III	11547875	11548025	coding_promoter	WBGene00013439	+
III	11548188	11548338	coding_promoter	WBGene00013439	+
III	11551508	11551658	putative_enhancer	.	.
III	11554375	11554525	coding_promoter	WBGene00013438	+
III	11554736	11554886	non-coding_RNA	WBGene00014600	+
III	11554993	11555143	unassigned_promoter	.	.
III	11556084	11556234	putative_enhancer	.	.
III	11557018	11557168	coding_promoter	WBGene00013438	+
III	11557506	11557656	unassigned_promoter	.	.
III	11558304	11558454	putative_enhancer	.	.
III	11558513	11558663	putative_enhancer	.	.
III	11558932	11559082	putative_enhancer	.	.
III	11559783	11559933	putative_enhancer	.	.
III	11560253	11560403	other_element	.	.
III	11560751	11560901	coding_promoter	WBGene00013438	+
III	11561220	11561370	putative_enhancer	.	.
III	11561710	11561860	putative_enhancer	.	.
III	11565332	11565482	putative_enhancer	.	.
III	11565742	11565892	coding_promoter	WBGene00013436	+
III	11578023	11578173	coding_promoter	WBGene00013434	+
III	11578331	11578481	coding_promoter	WBGene00013434	+
III	11580658	11580808	putative_enhancer	.	.
III	11581493	11581643	coding_promoter	WBGene00013431	+
III	11581493	11581643	coding_promoter	WBGene00013432	-
III	11604206	11604356	putative_enhancer	.	.
III	11609115	11609265	other_element	.	.
III	11609737	11609887	other_element	.	.
III	11624966	11625116	coding_promoter	WBGene00001633	+
III	11630608	11630758	other_element	.	.
III	11631294	11631444	coding_promoter	WBGene00013426	-
III	11632514	11632664	putative_enhancer	.	.
III	11641441	11641591	putative_enhancer	.	.
III	11646199	11646349	other_element	.	.
III	11650339	11650489	putative_enhancer	.	.
III	11657331	11657481	coding_promoter	WBGene00000793	+
III	11658775	11658925	putative_enhancer	.	.
III	11659950	11660100	coding_promoter	WBGene00000793	+
III	11660812	11660962	unassigned_promoter	.	.
III	11661936	11662086	putative_enhancer	.	.
III	11662346	11662496	other_element	.	.
III	11662691	11662841	other_element	.	.
III	11663543	11663693	putative_enhancer	.	.
III	11666923	11667073	coding_promoter	WBGene00000793	+
III	11668471	11668621	putative_enhancer	.	.
III	11670340	11670490	putative_enhancer	.	.
III	11673173	11673323	other_element	.	.
III	11674546	11674696	putative_enhancer	.	.
III	11675597	11675747	putative_enhancer	.	.
III	11677452	11677602	putative_enhancer	.	.
III	11679572	11679722	putative_enhancer	.	.
III	11680332	11680482	other_element	.	.
III	11681476	11681626	putative_enhancer	.	.
III	11681732	11681882	putative_enhancer	.	.
III	11684897	11685047	unassigned_promoter	.	.
III	11688168	11688318	putative_enhancer	.	.
III	11689458	11689608	putative_enhancer	.	.
III	11703105	11703255	putative_enhancer	.	.
III	11703711	11703861	coding_promoter	WBGene00000670	+
III	11706756	11706906	coding_promoter	WBGene00000671	-
III	11709999	11710149	coding_promoter	WBGene00012755	-
III	11718685	11718835	coding_promoter	WBGene00012756	-
III	11718964	11719114	other_element	.	.
III	11719536	11719686	coding_promoter	WBGene00012757	+
III	11719536	11719686	coding_promoter	WBGene00001235	-
III	11719705	11719855	coding_promoter	WBGene00012757	+
III	11719705	11719855	coding_promoter	WBGene00001235	-
III	11721529	11721679	coding_promoter	WBGene00270321	+
III	11721529	11721679	coding_promoter	WBGene00001235	-
III	11726748	11726898	coding_promoter	WBGene00012758	-
III	11727126	11727276	putative_enhancer	.	.
III	11728413	11728563	putative_enhancer	.	.
III	11731661	11731811	unassigned_promoter	.	.
III	11738578	11738728	coding_promoter	WBGene00012759	-
III	11740971	11741121	putative_enhancer	.	.
III	11741962	11742112	putative_enhancer	.	.
III	11742324	11742474	unassigned_promoter	.	.
III	11742908	11743058	putative_enhancer	.	.
III	11743986	11744136	putative_enhancer	.	.
III	11745187	11745337	coding_promoter	WBGene00012759	-
III	11746573	11746723	coding_promoter	WBGene00012759	-
III	11746802	11746952	coding_promoter	WBGene00003417	+
III	11746802	11746952	coding_promoter	WBGene00012759	-
III	11750186	11750336	putative_enhancer	.	.
III	11756442	11756592	putative_enhancer	.	.
III	11766849	11766999	putative_enhancer	.	.
III	11774613	11774763	coding_promoter	WBGene00007021	+
III	11774613	11774763	coding_promoter	WBGene00007703	-
III	11789638	11789788	putative_enhancer	.	.
III	11789979	11790129	other_element	.	.
III	11792682	11792832	non-coding_RNA	WBGene00014264	+
III	11793028	11793178	putative_enhancer	.	.
III	11793409	11793559	other_element	.	.
III	11794631	11794781	coding_promoter	WBGene00006690	+
III	11799190	11799340	putative_enhancer	.	.
III	11810360	11810510	coding_promoter	WBGene00007682	+
III	11811981	11812131	coding_promoter	WBGene00007679	+
III	11812563	11812713	putative_enhancer	.	.
III	11814430	11814580	putative_enhancer	.	.
III	11814821	11814971	putative_enhancer	.	.
III	11816721	11816871	putative_enhancer	.	.
III	11817976	11818126	putative_enhancer	.	.
III	11821786	11821936	other_element	.	.
III	11822512	11822662	coding_promoter	WBGene00007681	+
III	11822512	11822662	coding_promoter	WBGene00007680	-
III	11823425	11823575	coding_promoter	WBGene00007681	+
III	11823425	11823575	coding_promoter	WBGene00007680	-
III	11824451	11824601	coding_promoter	WBGene00007680	-
III	11824771	11824921	other_element	.	.
III	11825765	11825915	putative_enhancer	.	.
III	11829219	11829369	non-coding_RNA	WBGene00077725	+
III	11829701	11829851	coding_promoter	WBGene00004705	+
III	11830581	11830731	putative_enhancer	.	.
III	11831345	11831495	putative_enhancer	.	.
III	11832209	11832359	other_element	.	.
III	11832727	11832877	other_element	.	.
III	11833036	11833186	other_element	.	.
III	11833735	11833885	other_element	.	.
III	11834308	11834458	unassigned_promoter	.	.
III	11834887	11835037	putative_enhancer	.	.
III	11836122	11836272	putative_enhancer	.	.
III	11836352	11836502	putative_enhancer	.	.
III	11836812	11836962	unassigned_promoter	.	.
III	11837965	11838115	other_element	.	.
III	11847096	11847246	putative_enhancer	.	.
III	11847766	11847916	coding_promoter	WBGene00003234	+
III	11847766	11847916	coding_promoter	WBGene00003826	-
III	11853778	11853928	putative_enhancer	.	.
III	11857173	11857323	putative_enhancer	.	.
III	11865591	11865741	other_element	.	.
III	11866041	11866191	putative_enhancer	.	.
III	11869376	11869526	coding_promoter	WBGene00006396	-
III	11869693	11869843	other_element	.	.
III	11870072	11870222	coding_promoter	WBGene00006396	-
III	11871445	11871595	other_element	.	.
III	11872303	11872453	other_element	.	.
III	11878887	11879037	coding_promoter	WBGene00013227	-
III	11880333	11880483	other_element	.	.
III	11881661	11881811	coding_promoter	WBGene00013227	-
III	11903111	11903261	other_element	.	.
III	11907024	11907174	coding_promoter	WBGene00013233	+
III	11907024	11907174	coding_promoter	WBGene00013232	-
III	11907347	11907497	coding_promoter	WBGene00013233	+
III	11907347	11907497	coding_promoter	WBGene00013232	-
III	11908825	11908975	coding_promoter	WBGene00013234	+
III	11915523	11915673	other_element	.	.
III	11915785	11915935	coding_promoter	WBGene00003802	+
III	11915785	11915935	coding_promoter	WBGene00013237	-
III	11916134	11916284	other_element	.	.
III	11917970	11918120	putative_enhancer	.	.
III	11918325	11918475	putative_enhancer	.	.
III	11918963	11919113	putative_enhancer	.	.
III	11920028	11920178	other_element	.	.
III	11920400	11920550	coding_promoter	WBGene00013238	+
III	11920400	11920550	coding_promoter	WBGene00000369	-
III	11921260	11921410	putative_enhancer	.	.
III	11921675	11921825	other_element	.	.
III	11921946	11922096	other_element	.	.
III	11935191	11935341	putative_enhancer	.	.
III	11935702	11935852	unassigned_promoter	.	.
III	11936077	11936227	putative_enhancer	.	.
III	11936735	11936885	non-coding_RNA	WBGene00003314	-
III	11937046	11937196	non-coding_RNA	WBGene00255580	-
III	11937603	11937753	putative_enhancer	.	.
III	11938019	11938169	putative_enhancer	.	.
III	11939803	11939953	other_element	.	.
III	11940134	11940284	putative_enhancer	.	.
III	11942602	11942752	putative_enhancer	.	.
III	11942844	11942994	putative_enhancer	.	.
III	11946475	11946625	putative_enhancer	.	.
III	11947222	11947372	other_element	.	.
III	11947690	11947840	coding_promoter	WBGene00013228	-
III	11948561	11948711	putative_enhancer	.	.
III	11949343	11949493	coding_promoter	WBGene00013228	-
III	11965941	11966091	other_element	.	.
III	11967193	11967343	other_element	.	.
III	11971512	11971662	coding_promoter	WBGene00013240	-
III	11974220	11974370	coding_promoter	WBGene00013243	+
III	11974570	11974720	putative_enhancer	.	.
III	11980563	11980713	putative_enhancer	.	.
III	11980936	11981086	other_element	.	.
III	11981689	11981839	coding_promoter	WBGene00013243	+
III	11981689	11981839	coding_promoter	WBGene00013242	-
III	11985268	11985418	putative_enhancer	.	.
III	11986441	11986591	putative_enhancer	.	.
III	11987507	11987657	other_element	.	.
III	11989964	11990114	coding_promoter	WBGene00006937	+
III	11999703	11999853	putative_enhancer	.	.
III	12003347	12003497	coding_promoter	WBGene00013244	-
III	12005160	12005310	other_element	.	.
III	12005377	12005527	other_element	.	.
III	12006138	12006288	coding_promoter	WBGene00013244	-
III	12006295	12006445	unassigned_promoter	.	.
III	12009846	12009996	unassigned_promoter	.	.
III	12013143	12013293	coding_promoter	WBGene00000273	+
III	12014601	12014751	unassigned_promoter	.	.
III	12015712	12015862	coding_promoter	WBGene00000273	+
III	12018061	12018211	unassigned_promoter	.	.
III	12018788	12018938	other_element	.	.
III	12020185	12020335	other_element	.	.
III	12021323	12021473	putative_enhancer	.	.
III	12024944	12025094	putative_enhancer	.	.
III	12025418	12025568	other_element	.	.
III	12032454	12032604	other_element	.	.
III	12042186	12042336	other_element	.	.
III	12058558	12058708	coding_promoter	WBGene00006993	+
III	12058558	12058708	coding_promoter	WBGene00000201	-
III	12059057	12059207	putative_enhancer	.	.
III	12060198	12060348	putative_enhancer	.	.
III	12073881	12074031	other_element	.	.
III	12079575	12079725	putative_enhancer	.	.
III	12080460	12080610	putative_enhancer	.	.
III	12080876	12081026	putative_enhancer	.	.
III	12082271	12082421	putative_enhancer	.	.
III	12083312	12083462	putative_enhancer	.	.
III	12085018	12085168	coding_promoter	WBGene00003779	-
III	12087713	12087863	putative_enhancer	.	.
III	12089080	12089230	putative_enhancer	.	.
III	12090397	12090547	putative_enhancer	.	.
III	12092711	12092861	other_element	.	.
III	12094291	12094441	unassigned_promoter	.	.
III	12094606	12094756	coding_promoter	WBGene00003779	-
III	12097545	12097695	putative_enhancer	.	.
III	12100802	12100952	unassigned_promoter	.	.
III	12106544	12106694	coding_promoter	WBGene00013540	-
III	12107558	12107708	coding_promoter	WBGene00013541	+
III	12107558	12107708	coding_promoter	WBGene00013540	-
III	12108279	12108429	putative_enhancer	.	.
III	12113857	12114007	other_element	.	.
III	12118576	12118726	coding_promoter	WBGene00013542	-
III	12119800	12119950	putative_enhancer	.	.
III	12121308	12121458	coding_promoter	WBGene00013542	-
III	12124563	12124713	other_element	.	.
III	12127180	12127330	putative_enhancer	.	.
III	12133033	12133183	putative_enhancer	.	.
III	12134764	12134914	putative_enhancer	.	.
III	12135683	12135833	putative_enhancer	.	.
III	12137211	12137361	putative_enhancer	.	.
III	12138356	12138506	coding_promoter	WBGene00013543	-
III	12139610	12139760	putative_enhancer	.	.
III	12140583	12140733	putative_enhancer	.	.
III	12142581	12142731	unassigned_promoter	.	.
III	12143566	12143716	putative_enhancer	.	.
III	12144318	12144468	putative_enhancer	.	.
III	12146753	12146903	unassigned_promoter	.	.
III	12148254	12148404	putative_enhancer	.	.
III	12149705	12149855	putative_enhancer	.	.
III	12150134	12150284	unassigned_promoter	.	.
III	12151246	12151396	putative_enhancer	.	.
III	12152279	12152429	coding_promoter	WBGene00013544	+
III	12152615	12152765	coding_promoter	WBGene00013544	+
III	12155862	12156012	other_element	.	.
III	12162458	12162608	putative_enhancer	.	.
III	12177021	12177171	putative_enhancer	.	.
III	12178201	12178351	coding_promoter	WBGene00001636	-
III	12188372	12188522	putative_enhancer	.	.
III	12189181	12189331	putative_enhancer	.	.
III	12189804	12189954	other_element	.	.
III	12192634	12192784	other_element	.	.
III	12202488	12202638	coding_promoter	WBGene00003892	-
III	12218813	12218963	coding_promoter	WBGene00013551	+
III	12218813	12218963	coding_promoter	WBGene00013550	-
III	12224519	12224669	unassigned_promoter	.	.
III	12225066	12225216	putative_enhancer	.	.
III	12225387	12225537	coding_promoter	WBGene00013552	-
III	12226217	12226367	coding_promoter	WBGene00013554	+
III	12226217	12226367	coding_promoter	WBGene00013553	-
III	12226809	12226959	putative_enhancer	.	.
III	12234088	12234238	putative_enhancer	.	.
III	12235717	12235867	coding_promoter	WBGene00013555	+
III	12235717	12235867	coding_promoter	WBGene00001724	-
III	12236139	12236289	coding_promoter	WBGene00001724	-
III	12240158	12240308	other_element	.	.
III	12250361	12250511	coding_promoter	WBGene00013556	+
III	12250361	12250511	coding_promoter	WBGene00006571	-
III	12265309	12265459	other_element	.	.
III	12269960	12270110	other_element	.	.
III	12273708	12273858	coding_promoter	WBGene00013558	+
III	12273708	12273858	coding_promoter	WBGene00013557	-
III	12274442	12274592	coding_promoter	WBGene00013557	-
III	12285450	12285600	other_element	.	.
III	12297363	12297513	other_element	.	.
III	12298461	12298611	putative_enhancer	.	.
III	12298722	12298872	putative_enhancer	.	.
III	12299447	12299597	other_element	.	.
III	12304881	12305031	coding_promoter	WBGene00004172	+
III	12305108	12305258	coding_promoter	WBGene00004172	+
III	12306028	12306178	putative_enhancer	.	.
III	12307084	12307234	other_element	.	.
III	12307562	12307712	coding_promoter	WBGene00004172	+
III	12313062	12313212	coding_promoter	WBGene00023483	+
III	12313382	12313532	other_element	.	.
III	12316239	12316389	putative_enhancer	.	.
III	12317405	12317555	other_element	.	.
III	12317601	12317751	coding_promoter	WBGene00013559	+
III	12318914	12319064	coding_promoter	WBGene00013559	+
III	12323290	12323440	putative_enhancer	.	.
III	12325387	12325537	coding_promoter	WBGene00013560	+
III	12327708	12327858	coding_promoter	WBGene00013560	+
III	12331442	12331592	other_element	.	.
III	12333979	12334129	putative_enhancer	.	.
III	12335538	12335688	coding_promoter	WBGene00006986	+
III	12336103	12336253	putative_enhancer	.	.
III	12336705	12336855	other_element	.	.
III	12341779	12341929	other_element	.	.
III	12345088	12345238	other_element	.	.
III	12351420	12351570	coding_promoter	WBGene00013561	+
III	12351420	12351570	coding_promoter	WBGene00004085	-
III	12358848	12358998	coding_promoter	WBGene00013562	-
III	12363936	12364086	other_element	.	.
III	12367073	12367223	other_element	.	.
III	12367679	12367829	putative_enhancer	.	.
III	12367937	12368087	putative_enhancer	.	.
III	12368468	12368618	non-coding_RNA	WBGene00220172	-
III	12369060	12369210	coding_promoter	WBGene00001946	-
III	12369608	12369758	coding_promoter	WBGene00001946	-
III	12370143	12370293	coding_promoter	WBGene00004506	+
III	12370143	12370293	coding_promoter	WBGene00001946	-
III	12373986	12374136	coding_promoter	WBGene00013029	-
III	12377388	12377538	coding_promoter	WBGene00004086	-
III	12382708	12382858	other_element	.	.
III	12382943	12383093	unassigned_promoter	.	.
III	12383694	12383844	other_element	.	.
III	12384684	12384834	pseudogene_promoter	WBGene00014902	-
III	12386150	12386300	coding_promoter	WBGene00194981	+
III	12387414	12387564	other_element	.	.
III	12399927	12400077	non-coding_RNA	WBGene00014578	-
III	12421637	12421787	coding_promoter	WBGene00013034	-
III	12421788	12421938	unassigned_promoter	.	.
III	12424202	12424352	coding_promoter	WBGene00013034	-
III	12425826	12425976	putative_enhancer	.	.
III	12426322	12426472	other_element	.	.
III	12426734	12426884	coding_promoter	WBGene00004027	+
III	12426734	12426884	coding_promoter	WBGene00013034	-
III	12428884	12429034	putative_enhancer	.	.
III	12429315	12429465	putative_enhancer	.	.
III	12429824	12429974	coding_promoter	WBGene00004919	-
III	12430226	12430376	coding_promoter	WBGene00013035	+
III	12430226	12430376	coding_promoter	WBGene00004919	-
III	12445289	12445439	putative_enhancer	.	.
III	12445474	12445624	other_element	.	.
III	12446085	12446235	coding_promoter	WBGene00013037	-
III	12447860	12448010	putative_enhancer	.	.
III	12453035	12453185	putative_enhancer	.	.
III	12453426	12453576	coding_promoter	WBGene00013038	-
III	12453874	12454024	putative_enhancer	.	.
III	12454168	12454318	putative_enhancer	.	.
III	12454771	12454921	putative_enhancer	.	.
III	12456979	12457129	coding_promoter	WBGene00013040	+
III	12456979	12457129	coding_promoter	WBGene00013039	-
III	12457537	12457687	coding_promoter	WBGene00013040	+
III	12472635	12472785	coding_promoter	WBGene00013042	+
III	12473152	12473302	putative_enhancer	.	.
III	12473678	12473828	other_element	.	.
III	12495810	12495960	coding_promoter	WBGene00013728	+
III	12495810	12495960	coding_promoter	WBGene00013727	-
III	12499380	12499530	coding_promoter	WBGene00013730	+
III	12513026	12513176	putative_enhancer	.	.
III	12520194	12520344	putative_enhancer	.	.
III	12528120	12528270	pseudogene_promoter	WBGene00014613	+
III	12534714	12534864	other_element	.	.
III	12537395	12537545	other_element	.	.
III	12538680	12538830	putative_enhancer	.	.
III	12539107	12539257	putative_enhancer	.	.
III	12540846	12540996	other_element	.	.
III	12548275	12548425	putative_enhancer	.	.
III	12548585	12548735	putative_enhancer	.	.
III	12549658	12549808	putative_enhancer	.	.
III	12549843	12549993	putative_enhancer	.	.
III	12551420	12551570	putative_enhancer	.	.
III	12553154	12553304	coding_promoter	WBGene00013732	-
III	12554851	12555001	putative_enhancer	.	.
III	12556059	12556209	putative_enhancer	.	.
III	12556298	12556448	unassigned_promoter	.	.
III	12557217	12557367	coding_promoter	WBGene00013732	-
III	12557463	12557613	other_element	.	.
III	12558214	12558364	putative_enhancer	.	.
III	12558811	12558961	other_element	.	.
III	12560087	12560237	putative_enhancer	.	.
III	12563422	12563572	putative_enhancer	.	.
III	12564372	12564522	putative_enhancer	.	.
III	12564969	12565119	other_element	.	.
III	12565439	12565589	unassigned_promoter	.	.
III	12565885	12566035	putative_enhancer	.	.
III	12566729	12566879	putative_enhancer	.	.
III	12568377	12568527	putative_enhancer	.	.
III	12569085	12569235	putative_enhancer	.	.
III	12570292	12570442	putative_enhancer	.	.
III	12572718	12572868	putative_enhancer	.	.
III	12575065	12575215	putative_enhancer	.	.
III	12575498	12575648	putative_enhancer	.	.
III	12575954	12576104	coding_promoter	WBGene00013732	-
III	12579367	12579517	putative_enhancer	.	.
III	12580568	12580718	putative_enhancer	.	.
III	12583601	12583751	putative_enhancer	.	.
III	12589223	12589373	other_element	.	.
III	12590735	12590885	other_element	.	.
III	12598545	12598695	coding_promoter	WBGene00013734	-
III	12599099	12599249	putative_enhancer	.	.
III	12599481	12599631	putative_enhancer	.	.
III	12599790	12599940	putative_enhancer	.	.
III	12600934	12601084	putative_enhancer	.	.
III	12603447	12603597	other_element	.	.
III	12606319	12606469	unassigned_promoter	.	.
III	12607063	12607213	putative_enhancer	.	.
III	12607372	12607522	putative_enhancer	.	.
III	12608647	12608797	coding_promoter	WBGene00013735	+
III	12608647	12608797	coding_promoter	WBGene00007030	-
III	12611532	12611682	putative_enhancer	.	.
III	12612607	12612757	coding_promoter	WBGene00007030	-
III	12613417	12613567	putative_enhancer	.	.
III	12613688	12613838	putative_enhancer	.	.
III	12614270	12614420	putative_enhancer	.	.
III	12614755	12614905	putative_enhancer	.	.
III	12615207	12615357	coding_promoter	WBGene00007030	-
III	12615628	12615778	putative_enhancer	.	.
III	12615904	12616054	putative_enhancer	.	.
III	12616156	12616306	unassigned_promoter	.	.
III	12617106	12617256	coding_promoter	WBGene00007030	-
III	12625083	12625233	other_element	.	.
III	12625485	12625635	putative_enhancer	.	.
III	12626352	12626502	coding_promoter	WBGene00004161	+
III	12642052	12642202	other_element	.	.
III	12652096	12652246	other_element	.	.
III	12652739	12652889	other_element	.	.
III	12658670	12658820	other_element	.	.
III	12659014	12659164	other_element	.	.
III	12662259	12662409	coding_promoter	WBGene00013737	-
III	12664128	12664278	putative_enhancer	.	.
III	12665542	12665692	coding_promoter	WBGene00013737	-
III	12667721	12667871	other_element	.	.
III	12668073	12668223	other_element	.	.
III	12669078	12669228	coding_promoter	WBGene00013737	-
III	12673501	12673651	coding_promoter	WBGene00013738	+
III	12673501	12673651	coding_promoter	WBGene00006389	-
III	12673707	12673857	putative_enhancer	.	.
III	12685498	12685648	other_element	.	.
III	12686532	12686682	putative_enhancer	.	.
III	12687009	12687159	putative_enhancer	.	.
III	12687447	12687597	putative_enhancer	.	.
III	12687758	12687908	putative_enhancer	.	.
III	12688114	12688264	coding_promoter	WBGene00013739	+
III	12688114	12688264	coding_promoter	WBGene00004700	-
III	12688760	12688910	coding_promoter	WBGene00004700	-
III	12711339	12711489	coding_promoter	WBGene00013740	+
III	12713931	12714081	coding_promoter	WBGene00007027	+
III	12777218	12777368	other_element	.	.
III	12779820	12779970	coding_promoter	WBGene00001512	-
III	12780783	12780933	coding_promoter	WBGene00013914	+
III	12782211	12782361	putative_enhancer	.	.
III	12788364	12788514	other_element	.	.
```
