## Supplementary material for "A lineage-resolved multimodal single-cell atlas reveals the genomic dynamics of early *C. elegans* development": Code and external data: Serizay_accessible_sites.bed (part 2 of 3)

```
III	12791117	12791267	other_element	.	.
III	12798511	12798661	coding_promoter	WBGene00007210	-
III	12799482	12799632	other_element	.	.
III	12800685	12800835	putative_enhancer	.	.
III	12801472	12801622	putative_enhancer	.	.
III	12802597	12802747	other_element	.	.
III	12803857	12804007	coding_promoter	WBGene00007210	-
III	12807917	12808067	coding_promoter	WBGene00007211	+
III	12807917	12808067	coding_promoter	WBGene00044127	-
III	12813340	12813490	coding_promoter	WBGene00007212	+
III	12818089	12818239	coding_promoter	WBGene00000203	-
III	12818461	12818611	unassigned_promoter	.	.
III	12818723	12818873	putative_enhancer	.	.
III	12820063	12820213	coding_promoter	WBGene00012544	+
III	12821462	12821612	coding_promoter	WBGene00012560	-
III	12827182	12827332	coding_promoter	WBGene00012545	+
III	12828225	12828375	putative_enhancer	.	.
III	12831778	12831928	putative_enhancer	.	.
III	12833213	12833363	putative_enhancer	.	.
III	12834137	12834287	putative_enhancer	.	.
III	12836289	12836439	other_element	.	.
III	12837725	12837875	other_element	.	.
III	12838680	12838830	other_element	.	.
III	12839092	12839242	coding_promoter	WBGene00012546	-
III	12840284	12840434	unassigned_promoter	.	.
III	12840848	12840998	other_element	.	.
III	12841481	12841631	putative_enhancer	.	.
III	12842995	12843145	putative_enhancer	.	.
III	12846303	12846453	other_element	.	.
III	12847771	12847921	putative_enhancer	.	.
III	12849328	12849478	putative_enhancer	.	.
III	12849826	12849976	putative_enhancer	.	.
III	12850839	12850989	putative_enhancer	.	.
III	12851208	12851358	unassigned_promoter	.	.
III	12856181	12856331	other_element	.	.
III	12859817	12859967	putative_enhancer	.	.
III	12860260	12860410	coding_promoter	WBGene00012548	-
III	12861573	12861723	other_element	.	.
III	12862893	12863043	coding_promoter	WBGene00012549	+
III	12863284	12863434	coding_promoter	WBGene00012548	-
III	12864126	12864276	other_element	.	.
III	12864470	12864620	putative_enhancer	.	.
III	12867562	12867712	unassigned_promoter	.	.
III	12870123	12870273	putative_enhancer	.	.
III	12870419	12870569	putative_enhancer	.	.
III	12874411	12874561	coding_promoter	WBGene00012550	+
III	12874821	12874971	coding_promoter	WBGene00012550	+
III	12874821	12874971	coding_promoter	WBGene00003406	-
III	12875236	12875386	putative_enhancer	.	.
III	12875937	12876087	putative_enhancer	.	.
III	12878013	12878163	coding_promoter	WBGene00012551	-
III	12878317	12878467	coding_promoter	WBGene00012552	+
III	12878918	12879068	putative_enhancer	.	.
III	12879840	12879990	other_element	.	.
III	12880233	12880383	other_element	.	.
III	12880797	12880947	putative_enhancer	.	.
III	12887342	12887492	putative_enhancer	.	.
III	12892904	12893054	coding_promoter	WBGene00006804	-
III	12894285	12894435	putative_enhancer	.	.
III	12896578	12896728	putative_enhancer	.	.
III	12897648	12897798	putative_enhancer	.	.
III	12899877	12900027	putative_enhancer	.	.
III	12904129	12904279	putative_enhancer	.	.
III	12905130	12905280	coding_promoter	WBGene00012553	+
III	12905514	12905664	putative_enhancer	.	.
III	12905955	12906105	putative_enhancer	.	.
III	12907352	12907502	putative_enhancer	.	.
III	12910444	12910594	coding_promoter	WBGene00001457	+
III	12917974	12918124	putative_enhancer	.	.
III	12919964	12920114	coding_promoter	WBGene00012554	-
III	12926151	12926301	coding_promoter	WBGene00012555	-
III	12926356	12926506	coding_promoter	WBGene00012556	+
III	12926356	12926506	coding_promoter	WBGene00012555	-
III	12931324	12931474	putative_enhancer	.	.
III	12931940	12932090	coding_promoter	WBGene00012559	+
III	12931940	12932090	coding_promoter	WBGene00012558	-
III	12932648	12932798	coding_promoter	WBGene00012559	+
III	12932648	12932798	coding_promoter	WBGene00012558	-
III	12933103	12933253	putative_enhancer	.	.
III	12934426	12934576	putative_enhancer	.	.
III	12942486	12942636	coding_promoter	WBGene00006762	+
III	12955534	12955684	other_element	.	.
III	12958320	12958470	putative_enhancer	.	.
III	12959504	12959654	coding_promoter	WBGene00012712	-
III	12960779	12960929	putative_enhancer	.	.
III	12960910	12961060	putative_enhancer	.	.
III	12961176	12961326	putative_enhancer	.	.
III	12961525	12961675	other_element	.	.
III	12961941	12962091	other_element	.	.
III	12963299	12963449	other_element	.	.
III	12967757	12967907	unassigned_promoter	.	.
III	12967941	12968091	putative_enhancer	.	.
III	12969134	12969284	putative_enhancer	.	.
III	12971973	12972123	coding_promoter	WBGene00012713	-
III	12972829	12972979	unassigned_promoter	.	.
III	12973086	12973236	putative_enhancer	.	.
III	12977707	12977857	unassigned_promoter	.	.
III	12978495	12978645	putative_enhancer	.	.
III	12978918	12979068	coding_promoter	WBGene00014177	+
III	12978918	12979068	coding_promoter	WBGene00006728	-
III	12980207	12980357	coding_promoter	WBGene00014178	+
III	12982289	12982439	other_element	.	.
III	12983460	12983610	putative_enhancer	.	.
III	12992659	12992809	putative_enhancer	.	.
III	12993541	12993691	putative_enhancer	.	.
III	12994237	12994387	coding_promoter	WBGene00000672	-
III	12995599	12995749	unassigned_promoter	.	.
III	12996311	12996461	putative_enhancer	.	.
III	13000606	13000756	coding_promoter	WBGene00014181	-
III	13002263	13002413	coding_promoter	WBGene00164985	+
III	13004073	13004223	putative_enhancer	.	.
III	13009388	13009538	non-coding_RNA	WBGene00014639	+
III	13012067	13012217	unassigned_promoter	.	.
III	13014072	13014222	putative_enhancer	.	.
III	13014812	13014962	other_element	.	.
III	13015700	13015850	putative_enhancer	.	.
III	13016118	13016268	non-coding_RNA	WBGene00014329	-
III	13016748	13016898	putative_enhancer	.	.
III	13018826	13018976	coding_promoter	WBGene00000673	+
III	13020828	13020978	coding_promoter	WBGene00008809	+
III	13024139	13024289	putative_enhancer	.	.
III	13024408	13024558	coding_promoter	WBGene00008810	+
III	13030729	13030879	coding_promoter	WBGene00206390	+
III	13032560	13032710	other_element	.	.
III	13037069	13037219	coding_promoter	WBGene00010073	+
III	13042893	13043043	putative_enhancer	.	.
III	13045948	13046098	putative_enhancer	.	.
III	13056390	13056540	other_element	.	.
III	13056845	13056995	coding_promoter	WBGene00010072	-
III	13058209	13058359	putative_enhancer	.	.
III	13059473	13059623	putative_enhancer	.	.
III	13060799	13060949	other_element	.	.
III	13061227	13061377	unassigned_promoter	.	.
III	13061716	13061866	other_element	.	.
III	13062024	13062174	putative_enhancer	.	.
III	13062558	13062708	unassigned_promoter	.	.
III	13063082	13063232	putative_enhancer	.	.
III	13064339	13064489	unassigned_promoter	.	.
III	13064638	13064788	unassigned_promoter	.	.
III	13064883	13065033	putative_enhancer	.	.
III	13065407	13065557	other_element	.	.
III	13065870	13066020	unassigned_promoter	.	.
III	13066255	13066405	putative_enhancer	.	.
III	13066935	13067085	putative_enhancer	.	.
III	13068465	13068615	unassigned_promoter	.	.
III	13069503	13069653	putative_enhancer	.	.
III	13069960	13070110	putative_enhancer	.	.
III	13070441	13070591	unassigned_promoter	.	.
III	13070702	13070852	coding_promoter	WBGene00012717	+
III	13071402	13071552	putative_enhancer	.	.
III	13071736	13071886	putative_enhancer	.	.
III	13072164	13072314	unassigned_promoter	.	.
III	13072420	13072570	putative_enhancer	.	.
III	13073678	13073828	putative_enhancer	.	.
III	13087766	13087916	putative_enhancer	.	.
III	13101085	13101235	putative_enhancer	.	.
III	13101255	13101405	unassigned_promoter	.	.
III	13102577	13102727	putative_enhancer	.	.
III	13104066	13104216	coding_promoter	WBGene00004164	-
III	13104459	13104609	other_element	.	.
III	13104808	13104958	putative_enhancer	.	.
III	13105623	13105773	putative_enhancer	.	.
III	13106016	13106166	coding_promoter	WBGene00012718	+
III	13107656	13107806	putative_enhancer	.	.
III	13119690	13119840	coding_promoter	WBGene00006985	+
III	13121007	13121157	putative_enhancer	.	.
III	13123403	13123553	putative_enhancer	.	.
III	13127299	13127449	putative_enhancer	.	.
III	13128527	13128677	putative_enhancer	.	.
III	13131414	13131564	putative_enhancer	.	.
III	13139445	13139595	unassigned_promoter	.	.
III	13148547	13148697	putative_enhancer	.	.
III	13152788	13152938	coding_promoter	WBGene00012714	+
III	13152788	13152938	coding_promoter	WBGene00012719	-
III	13153167	13153317	coding_promoter	WBGene00012719	-
III	13160753	13160903	pseudogene_promoter	WBGene00014884	+
III	13169595	13169745	coding_promoter	WBGene00012716	+
III	13169595	13169745	coding_promoter	WBGene00012715	-
III	13171802	13171952	putative_enhancer	.	.
III	13173787	13173937	other_element	.	.
III	13174177	13174327	coding_promoter	WBGene00001630	+
III	13182114	13182264	putative_enhancer	.	.
III	13185071	13185221	putative_enhancer	.	.
III	13186132	13186282	putative_enhancer	.	.
III	13187074	13187224	coding_promoter	WBGene00001630	+
III	13187882	13188032	coding_promoter	WBGene00001630	+
III	13193639	13193789	putative_enhancer	.	.
III	13200788	13200938	putative_enhancer	.	.
III	13203247	13203397	putative_enhancer	.	.
III	13204012	13204162	putative_enhancer	.	.
III	13215795	13215945	putative_enhancer	.	.
III	13216728	13216878	putative_enhancer	.	.
III	13217757	13217907	putative_enhancer	.	.
III	13222667	13222817	putative_enhancer	.	.
III	13224464	13224614	non-coding_RNA	WBGene00014574	+
III	13224868	13225018	other_element	.	.
III	13225184	13225334	non-coding_RNA	WBGene00014575	-
III	13229534	13229684	putative_enhancer	.	.
III	13233609	13233759	putative_enhancer	.	.
III	13237578	13237728	putative_enhancer	.	.
III	13242506	13242656	putative_enhancer	.	.
III	13246347	13246497	coding_promoter	WBGene00010138	+
III	13246606	13246756	unassigned_promoter	.	.
III	13254293	13254443	coding_promoter	WBGene00185001	+
III	13254643	13254793	putative_enhancer	.	.
III	13256570	13256720	coding_promoter	WBGene00010139	+
III	13257389	13257539	other_element	.	.
III	13258294	13258444	putative_enhancer	.	.
III	13258875	13259025	putative_enhancer	.	.
III	13259403	13259553	putative_enhancer	.	.
III	13260165	13260315	other_element	.	.
III	13260368	13260518	coding_promoter	WBGene00010139	+
III	13261130	13261280	putative_enhancer	.	.
III	13267225	13267375	other_element	.	.
III	13268955	13269105	coding_promoter	WBGene00006798	+
III	13268955	13269105	coding_promoter	WBGene00000774	-
III	13269361	13269511	putative_enhancer	.	.
III	13270157	13270307	other_element	.	.
III	13270898	13271048	putative_enhancer	.	.
III	13271193	13271343	putative_enhancer	.	.
III	13272332	13272482	putative_enhancer	.	.
III	13272856	13273006	other_element	.	.
III	13273533	13273683	putative_enhancer	.	.
III	13274772	13274922	putative_enhancer	.	.
III	13275933	13276083	unassigned_promoter	.	.
III	13277288	13277438	putative_enhancer	.	.
III	13278253	13278403	putative_enhancer	.	.
III	13278792	13278942	other_element	.	.
III	13285685	13285835	coding_promoter	WBGene00010142	+
III	13292715	13292865	unassigned_promoter	.	.
III	13293061	13293211	putative_enhancer	.	.
III	13296409	13296559	coding_promoter	WBGene00003804	+
III	13296621	13296771	coding_promoter	WBGene00003804	+
III	13296621	13296771	coding_promoter	WBGene00012802	-
III	13297480	13297630	putative_enhancer	.	.
III	13298786	13298936	putative_enhancer	.	.
III	13299142	13299292	coding_promoter	WBGene00012803	+
III	13299510	13299660	putative_enhancer	.	.
III	13300044	13300194	putative_enhancer	.	.
III	13306816	13306966	putative_enhancer	.	.
III	13307200	13307350	coding_promoter	WBGene00012804	+
III	13307200	13307350	coding_promoter	WBGene00002229	-
III	13310686	13310836	putative_enhancer	.	.
III	13313912	13314062	coding_promoter	WBGene00012807	+
III	13314344	13314494	putative_enhancer	.	.
III	13314717	13314867	coding_promoter	WBGene00012806	+
III	13315556	13315706	other_element	.	.
III	13317050	13317200	putative_enhancer	.	.
III	13321888	13322038	coding_promoter	WBGene00194870	-
III	13322660	13322810	putative_enhancer	.	.
III	13324788	13324938	other_element	.	.
III	13328749	13328899	putative_enhancer	.	.
III	13329546	13329696	putative_enhancer	.	.
III	13332649	13332799	unassigned_promoter	.	.
III	13339954	13340104	putative_enhancer	.	.
III	13340275	13340425	coding_promoter	WBGene00003829	+
III	13340275	13340425	coding_promoter	WBGene00009951	-
III	13340576	13340726	coding_promoter	WBGene00009951	-
III	13341008	13341158	coding_promoter	WBGene00003829	+
III	13343180	13343330	putative_enhancer	.	.
III	13343435	13343585	coding_promoter	WBGene00002059	+
III	13344657	13344807	coding_promoter	WBGene00009952	+
III	13344951	13345101	putative_enhancer	.	.
III	13346883	13347033	coding_promoter	WBGene00003478	+
III	13347995	13348145	putative_enhancer	.	.
III	13349116	13349266	putative_enhancer	.	.
III	13350306	13350456	putative_enhancer	.	.
III	13350611	13350761	putative_enhancer	.	.
III	13351142	13351292	coding_promoter	WBGene00003478	+
III	13351467	13351617	putative_enhancer	.	.
III	13359984	13360134	putative_enhancer	.	.
III	13360737	13360887	coding_promoter	WBGene00009953	-
III	13376524	13376674	putative_enhancer	.	.
III	13377324	13377474	coding_promoter	WBGene00003047	-
III	13377729	13377879	unassigned_promoter	.	.
III	13378007	13378157	putative_enhancer	.	.
III	13378315	13378465	coding_promoter	WBGene00185005	-
III	13383521	13383671	putative_enhancer	.	.
III	13384473	13384623	putative_enhancer	.	.
III	13388734	13388884	coding_promoter	WBGene00011399	+
III	13389028	13389178	coding_promoter	WBGene00011399	+
III	13390132	13390282	putative_enhancer	.	.
III	13393407	13393557	coding_promoter	WBGene00011398	+
III	13393407	13393557	coding_promoter	WBGene00001035	-
III	13393784	13393934	coding_promoter	WBGene00011398	+
III	13395513	13395663	coding_promoter	WBGene00008714	+
III	13403206	13403356	coding_promoter	WBGene00003249	+
III	13403570	13403720	other_element	.	.
III	13404566	13404716	coding_promoter	WBGene00008719	+
III	13405819	13405969	coding_promoter	WBGene00003520	+
III	13408176	13408326	putative_enhancer	.	.
III	13409650	13409800	coding_promoter	WBGene00009730	+
III	13410149	13410299	other_element	.	.
III	13410445	13410595	other_element	.	.
III	13410755	13410905	other_element	.	.
III	13411383	13411533	non-coding_RNA	WBGene00014376	-
III	13415526	13415676	other_element	.	.
III	13417272	13417422	other_element	.	.
III	13419028	13419178	putative_enhancer	.	.
III	13419317	13419467	putative_enhancer	.	.
III	13423537	13423687	coding_promoter	WBGene00009731	+
III	13424569	13424719	other_element	.	.
III	13425996	13426146	coding_promoter	WBGene00009732	+
III	13426180	13426330	coding_promoter	WBGene00009732	+
III	13427966	13428116	other_element	.	.
III	13432291	13432441	putative_enhancer	.	.
III	13433249	13433399	other_element	.	.
III	13439508	13439658	coding_promoter	WBGene00009736	-
III	13446756	13446906	other_element	.	.
III	13447494	13447644	other_element	.	.
III	13447717	13447867	other_element	.	.
III	13448215	13448365	other_element	.	.
III	13448612	13448762	putative_enhancer	.	.
III	13452950	13453100	unassigned_promoter	.	.
III	13455892	13456042	coding_promoter	WBGene00000834	-
III	13456647	13456797	putative_enhancer	.	.
III	13457528	13457678	putative_enhancer	.	.
III	13460416	13460566	other_element	.	.
III	13461609	13461759	putative_enhancer	.	.
III	13462425	13462575	putative_enhancer	.	.
III	13462690	13462840	coding_promoter	WBGene00006439	+
III	13462690	13462840	coding_promoter	WBGene00012094	-
III	13463061	13463211	coding_promoter	WBGene00006439	+
III	13463061	13463211	coding_promoter	WBGene00012094	-
III	13463480	13463630	putative_enhancer	.	.
III	13463827	13463977	putative_enhancer	.	.
III	13464127	13464277	putative_enhancer	.	.
III	13464509	13464659	putative_enhancer	.	.
III	13464717	13464867	putative_enhancer	.	.
III	13465146	13465296	putative_enhancer	.	.
III	13466360	13466510	coding_promoter	WBGene00002185	+
III	13466360	13466510	coding_promoter	WBGene00000407	-
III	13471676	13471826	putative_enhancer	.	.
III	13474529	13474679	putative_enhancer	.	.
III	13476820	13476970	coding_promoter	WBGene00012096	-
III	13480963	13481113	putative_enhancer	.	.
III	13481137	13481287	other_element	.	.
III	13484508	13484658	coding_promoter	WBGene00012099	-
III	13486047	13486197	putative_enhancer	.	.
III	13490934	13491084	putative_enhancer	.	.
III	13493202	13493352	coding_promoter	WBGene00006691	-
III	13497285	13497435	coding_promoter	WBGene00012108	-
III	13498464	13498614	coding_promoter	WBGene00012112	+
III	13508510	13508660	other_element	.	.
III	13508841	13508991	other_element	.	.
III	13523356	13523506	other_element	.	.
III	13523702	13523852	other_element	.	.
III	13524682	13524832	putative_enhancer	.	.
III	13525493	13525643	putative_enhancer	.	.
III	13526165	13526315	coding_promoter	WBGene00013574	+
III	13526816	13526966	coding_promoter	WBGene00013574	+
III	13527870	13528020	coding_promoter	WBGene00004075	-
III	13528603	13528753	putative_enhancer	.	.
III	13529006	13529156	putative_enhancer	.	.
III	13529252	13529402	putative_enhancer	.	.
III	13529584	13529734	putative_enhancer	.	.
III	13530153	13530303	coding_promoter	WBGene00004075	-
III	13530527	13530677	coding_promoter	WBGene00004075	-
III	13530983	13531133	putative_enhancer	.	.
III	13533079	13533229	other_element	.	.
III	13533740	13533890	other_element	.	.
III	13534786	13534936	unassigned_promoter	.	.
III	13535909	13536059	unassigned_promoter	.	.
III	13542610	13542760	unassigned_promoter	.	.
III	13542817	13542967	putative_enhancer	.	.
III	13543306	13543456	putative_enhancer	.	.
III	13544691	13544841	coding_promoter	WBGene00013575	-
III	13545587	13545737	other_element	.	.
III	13546629	13546779	putative_enhancer	.	.
III	13549094	13549244	coding_promoter	WBGene00013577	-
III	13550040	13550190	coding_promoter	WBGene00013577	-
III	13554307	13554457	putative_enhancer	.	.
III	13555024	13555174	putative_enhancer	.	.
III	13556104	13556254	coding_promoter	WBGene00013578	-
III	13556965	13557115	putative_enhancer	.	.
III	13557952	13558102	coding_promoter	WBGene00013578	-
III	13560651	13560801	unassigned_promoter	.	.
III	13560908	13561058	coding_promoter	WBGene00013578	-
III	13561351	13561501	coding_promoter	WBGene00013578	-
III	13562565	13562715	putative_enhancer	.	.
III	13563127	13563277	coding_promoter	WBGene00011475	-
III	13563824	13563974	putative_enhancer	.	.
III	13565055	13565205	coding_promoter	WBGene00011474	-
III	13566112	13566262	coding_promoter	WBGene00011474	-
III	13566701	13566851	unassigned_promoter	.	.
III	13566993	13567143	putative_enhancer	.	.
III	13571120	13571270	putative_enhancer	.	.
III	13571935	13572085	coding_promoter	WBGene00011476	-
III	13573539	13573689	putative_enhancer	.	.
III	13574195	13574345	putative_enhancer	.	.
III	13575754	13575904	coding_promoter	WBGene00003887	+
III	13583172	13583322	other_element	.	.
III	13585280	13585430	other_element	.	.
III	13599815	13599965	putative_enhancer	.	.
III	13600165	13600315	putative_enhancer	.	.
III	13600386	13600536	putative_enhancer	.	.
III	13606237	13606387	coding_promoter	WBGene00000067	-
III	13606789	13606939	coding_promoter	WBGene00012017	+
III	13606789	13606939	coding_promoter	WBGene00000067	-
III	13607924	13608074	coding_promoter	WBGene00012017	+
III	13607924	13608074	coding_promoter	WBGene00000067	-
III	13611138	13611288	other_element	.	.
III	13611332	13611482	other_element	.	.
III	13611882	13612032	putative_enhancer	.	.
III	13614852	13615002	putative_enhancer	.	.
III	13615578	13615728	putative_enhancer	.	.
III	13616336	13616486	putative_enhancer	.	.
III	13616947	13617097	coding_promoter	WBGene00011736	+
III	13618516	13618666	putative_enhancer	.	.
III	13621179	13621329	other_element	.	.
III	13621458	13621608	putative_enhancer	.	.
III	13621756	13621906	putative_enhancer	.	.
III	13622241	13622391	putative_enhancer	.	.
III	13622484	13622634	coding_promoter	WBGene00011734	+
III	13622484	13622634	coding_promoter	WBGene00011735	-
III	13622892	13623042	coding_promoter	WBGene00011734	+
III	13623197	13623347	coding_promoter	WBGene00011734	+
III	13623197	13623347	coding_promoter	WBGene00011735	-
III	13625759	13625909	putative_enhancer	.	.
III	13626143	13626293	putative_enhancer	.	.
III	13626787	13626937	coding_promoter	WBGene00011733	-
III	13631504	13631654	putative_enhancer	.	.
III	13633950	13634100	putative_enhancer	.	.
III	13634902	13635052	putative_enhancer	.	.
III	13635418	13635568	coding_promoter	WBGene00011732	-
III	13635837	13635987	putative_enhancer	.	.
III	13636053	13636203	coding_promoter	WBGene00011732	-
III	13637777	13637927	coding_promoter	WBGene00011732	-
III	13638883	13639033	other_element	.	.
III	13640999	13641149	putative_enhancer	.	.
III	13643685	13643835	coding_promoter	WBGene00011729	+
III	13643685	13643835	coding_promoter	WBGene00011730	-
III	13645008	13645158	other_element	.	.
III	13652967	13653117	putative_enhancer	.	.
III	13657397	13657547	putative_enhancer	.	.
III	13658066	13658216	unassigned_promoter	.	.
III	13659112	13659262	putative_enhancer	.	.
III	13660299	13660449	non-coding_RNA	WBGene00003274	+
III	13662328	13662478	unassigned_promoter	.	.
III	13668709	13668859	putative_enhancer	.	.
III	13669876	13670026	other_element	.	.
III	13671423	13671573	coding_promoter	WBGene00000179	+
III	13671892	13672042	putative_enhancer	.	.
III	13672712	13672862	coding_promoter	WBGene00000179	+
III	13678897	13679047	coding_promoter	WBGene00004796	+
III	13683147	13683297	other_element	.	.
III	13683388	13683538	coding_promoter	WBGene00000837	+
III	13685343	13685493	putative_enhancer	.	.
III	13686512	13686662	coding_promoter	WBGene00001118	-
III	13687282	13687432	coding_promoter	WBGene00001118	-
III	13687715	13687865	putative_enhancer	.	.
III	13692690	13692840	coding_promoter	WBGene00000878	+
III	13693123	13693273	other_element	.	.
III	13693524	13693674	putative_enhancer	.	.
III	13694215	13694365	coding_promoter	WBGene00003048	+
III	13695735	13695885	putative_enhancer	.	.
III	13697936	13698086	coding_promoter	WBGene00003048	+
III	13699068	13699218	putative_enhancer	.	.
III	13699394	13699544	putative_enhancer	.	.
III	13699833	13699983	putative_enhancer	.	.
III	13700565	13700715	putative_enhancer	.	.
III	13701541	13701691	coding_promoter	WBGene00003048	+
III	13702850	13703000	unassigned_promoter	.	.
III	13703495	13703645	putative_enhancer	.	.
III	13704306	13704456	putative_enhancer	.	.
III	13706690	13706840	putative_enhancer	.	.
III	13707304	13707454	putative_enhancer	.	.
III	13709158	13709308	putative_enhancer	.	.
III	13710041	13710191	putative_enhancer	.	.
III	13710470	13710620	coding_promoter	WBGene00003048	+
III	13710759	13710909	unassigned_promoter	.	.
III	13712074	13712224	other_element	.	.
III	13713038	13713188	unassigned_promoter	.	.
III	13713893	13714043	putative_enhancer	.	.
III	13715064	13715214	other_element	.	.
III	13715539	13715689	putative_enhancer	.	.
III	13716246	13716396	putative_enhancer	.	.
III	13716945	13717095	putative_enhancer	.	.
III	13717648	13717798	coding_promoter	WBGene00003048	+
III	13718547	13718697	putative_enhancer	.	.
III	13719226	13719376	coding_promoter	WBGene00003048	+
III	13719474	13719624	unassigned_promoter	.	.
III	13719843	13719993	putative_enhancer	.	.
III	13720496	13720646	putative_enhancer	.	.
III	13721239	13721389	unassigned_promoter	.	.
III	13722318	13722468	putative_enhancer	.	.
III	13722586	13722736	putative_enhancer	.	.
III	13724472	13724622	other_element	.	.
III	13727197	13727347	other_element	.	.
III	13729101	13729251	other_element	.	.
III	13732219	13732369	putative_enhancer	.	.
III	13732809	13732959	coding_promoter	WBGene00012307	+
III	13732809	13732959	coding_promoter	WBGene00012306	-
III	13733932	13734082	coding_promoter	WBGene00012307	+
III	13733932	13734082	coding_promoter	WBGene00012306	-
III	13734446	13734596	coding_promoter	WBGene00012307	+
III	13734446	13734596	coding_promoter	WBGene00012306	-
III	13736770	13736920	putative_enhancer	.	.
III	13737043	13737193	putative_enhancer	.	.
III	13741559	13741709	putative_enhancer	.	.
III	13742176	13742326	coding_promoter	WBGene00010661	+
III	13742877	13743027	putative_enhancer	.	.
III	13743172	13743322	putative_enhancer	.	.
III	13744847	13744997	putative_enhancer	.	.
III	13747073	13747223	putative_enhancer	.	.
III	13747485	13747635	other_element	.	.
III	13748122	13748272	other_element	.	.
III	13748935	13749085	coding_promoter	WBGene00010662	-
III	13750310	13750460	other_element	.	.
III	13752316	13752466	coding_promoter	WBGene00023451	+
III	13752754	13752904	other_element	.	.
III	13753927	13754077	other_element	.	.
III	13754438	13754588	other_element	.	.
III	13755649	13755799	unassigned_promoter	.	.
III	13755830	13755980	coding_promoter	WBGene00010663	+
III	13759116	13759266	other_element	.	.
III	13762120	13762270	coding_promoter	WBGene00003967	+
III	13762120	13762270	coding_promoter	WBGene00010664	-
III	13762424	13762574	putative_enhancer	.	.
III	13762700	13762850	coding_promoter	WBGene00010664	-
III	13763346	13763496	coding_promoter	WBGene00010664	-
III	13763880	13764030	putative_enhancer	.	.
III	13766260	13766410	coding_promoter	WBGene00010665	-
III	13766689	13766839	putative_enhancer	.	.
III	13767002	13767152	coding_promoter	WBGene00003967	+
III	13767277	13767427	putative_enhancer	.	.
III	13767942	13768092	putative_enhancer	.	.
III	13768180	13768330	coding_promoter	WBGene00010665	-
III	13768382	13768532	coding_promoter	WBGene00010665	-
III	13768783	13768933	putative_enhancer	.	.
III	13771303	13771453	coding_promoter	WBGene00003967	+
III	13771303	13771453	coding_promoter	WBGene00000875	-
III	13772745	13772895	putative_enhancer	.	.
III	13775165	13775315	putative_enhancer	.	.
III	13778191	13778341	other_element	.	.
IV	79	229	non-coding_RNA	.	.
IV	30318	30468	other_element	.	.
IV	49901	50051	coding_promoter	WBGene00001492	-
IV	50103	50253	other_element	.	.
IV	51337	51487	unassigned_promoter	.	.
IV	51862	52012	putative_enhancer	.	.
IV	53019	53169	putative_enhancer	.	.
IV	59702	59852	coding_promoter	WBGene00235258	-
IV	67676	67826	putative_enhancer	.	.
IV	71114	71264	other_element	.	.
IV	71685	71835	other_element	.	.
IV	72902	73052	putative_enhancer	.	.
IV	74360	74510	putative_enhancer	.	.
IV	76447	76597	putative_enhancer	.	.
IV	77530	77680	other_element	.	.
IV	78335	78485	coding_promoter	WBGene00235262	+
IV	79361	79511	unassigned_promoter	.	.
IV	80380	80530	putative_enhancer	.	.
IV	81122	81272	unassigned_promoter	.	.
IV	81614	81764	putative_enhancer	.	.
IV	82321	82471	other_element	.	.
IV	82815	82965	other_element	.	.
IV	88864	89014	putative_enhancer	.	.
IV	89834	89984	putative_enhancer	.	.
IV	90137	90287	coding_promoter	WBGene00006599	+
IV	90137	90287	coding_promoter	WBGene00015246	-
IV	91382	91532	other_element	.	.
IV	92683	92833	coding_promoter	WBGene00006599	+
IV	96168	96318	putative_enhancer	.	.
IV	99768	99918	putative_enhancer	.	.
IV	101035	101185	other_element	.	.
IV	102007	102157	putative_enhancer	.	.
IV	102993	103143	coding_promoter	WBGene00006599	+
IV	105391	105541	other_element	.	.
IV	108278	108428	other_element	.	.
IV	109322	109472	putative_enhancer	.	.
IV	110926	111076	coding_promoter	WBGene00017927	+
IV	112029	112179	coding_promoter	WBGene00015247	-
IV	119458	119608	putative_enhancer	.	.
IV	119915	120065	other_element	.	.
IV	121532	121682	other_element	.	.
IV	122819	122969	other_element	.	.
IV	123411	123561	other_element	.	.
IV	124761	124911	other_element	.	.
IV	125618	125768	other_element	.	.
IV	126230	126380	coding_promoter	WBGene00017926	+
IV	126230	126380	coding_promoter	WBGene00017929	-
IV	126412	126562	coding_promoter	WBGene00017926	+
IV	126412	126562	coding_promoter	WBGene00017929	-
IV	127378	127528	putative_enhancer	.	.
IV	127620	127770	putative_enhancer	.	.
IV	128745	128895	coding_promoter	WBGene00000897	+
IV	129018	129168	other_element	.	.
IV	130265	130415	putative_enhancer	.	.
IV	131609	131759	other_element	.	.
IV	132200	132350	coding_promoter	WBGene00000897	+
IV	132200	132350	coding_promoter	WBGene00017929	-
IV	134046	134196	putative_enhancer	.	.
IV	143889	144039	non-coding_RNA	WBGene00023019	+
IV	144522	144672	putative_enhancer	.	.
IV	145607	145757	putative_enhancer	.	.
IV	146681	146831	putative_enhancer	.	.
IV	149951	150101	putative_enhancer	.	.
IV	151253	151403	putative_enhancer	.	.
IV	152675	152825	putative_enhancer	.	.
IV	153359	153509	putative_enhancer	.	.
IV	153919	154069	putative_enhancer	.	.
IV	154350	154500	coding_promoter	WBGene00000674	-
IV	155015	155165	putative_enhancer	.	.
IV	155503	155653	other_element	.	.
IV	158066	158216	coding_promoter	WBGene00021400	-
IV	158931	159081	coding_promoter	WBGene00021398	+
IV	162466	162616	coding_promoter	WBGene00021397	+
IV	164980	165130	coding_promoter	WBGene00021396	+
IV	166317	166467	putative_enhancer	.	.
IV	169758	169908	putative_enhancer	.	.
IV	170889	171039	unassigned_promoter	.	.
IV	171187	171337	putative_enhancer	.	.
IV	171917	172067	putative_enhancer	.	.
IV	173148	173298	unassigned_promoter	.	.
IV	174294	174444	putative_enhancer	.	.
IV	175815	175965	putative_enhancer	.	.
IV	177385	177535	putative_enhancer	.	.
IV	177583	177733	putative_enhancer	.	.
IV	178726	178876	coding_promoter	WBGene00006561	+
IV	183666	183816	coding_promoter	WBGene00021395	+
IV	184665	184815	putative_enhancer	.	.
IV	186164	186314	unassigned_promoter	.	.
IV	186562	186712	other_element	.	.
IV	187453	187603	putative_enhancer	.	.
IV	189172	189322	coding_promoter	WBGene00021395	+
IV	189461	189611	putative_enhancer	.	.
IV	191885	192035	other_element	.	.
IV	192164	192314	coding_promoter	WBGene00021402	+
IV	194805	194955	putative_enhancer	.	.
IV	195596	195746	other_element	.	.
IV	196080	196230	other_element	.	.
IV	196611	196761	other_element	.	.
IV	202972	203122	coding_promoter	WBGene00044736	+
IV	203700	203850	putative_enhancer	.	.
IV	206777	206927	putative_enhancer	.	.
IV	210727	210877	coding_promoter	WBGene00021394	+
IV	215582	215732	other_element	.	.
IV	215896	216046	other_element	.	.
IV	216394	216544	other_element	.	.
IV	216865	217015	putative_enhancer	.	.
IV	228047	228197	putative_enhancer	.	.
IV	228323	228473	putative_enhancer	.	.
IV	229770	229920	other_element	.	.
IV	230079	230229	other_element	.	.
IV	230236	230386	other_element	.	.
IV	230493	230643	other_element	.	.
IV	230840	230990	other_element	.	.
IV	231203	231353	putative_enhancer	.	.
IV	232631	232781	putative_enhancer	.	.
IV	234782	234932	other_element	.	.
IV	236251	236401	putative_enhancer	.	.
IV	238926	239076	other_element	.	.
IV	239217	239367	other_element	.	.
IV	240443	240593	coding_promoter	WBGene00019820	+
IV	240443	240593	coding_promoter	WBGene00019823	-
IV	244991	245141	coding_promoter	WBGene00019819	+
IV	247698	247848	putative_enhancer	.	.
IV	251943	252093	other_element	.	.
IV	255583	255733	coding_promoter	WBGene00019824	-
IV	256060	256210	other_element	.	.
IV	256743	256893	other_element	.	.
IV	257258	257408	coding_promoter	WBGene00019825	-
IV	257513	257663	other_element	.	.
IV	258059	258209	other_element	.	.
IV	258774	258924	other_element	.	.
IV	259252	259402	coding_promoter	WBGene00001071	-
IV	261744	261894	coding_promoter	WBGene00020647	-
IV	264050	264200	other_element	.	.
IV	264487	264637	coding_promoter	WBGene00003932	-
IV	265857	266007	coding_promoter	WBGene00020651	+
IV	274296	274446	coding_promoter	WBGene00020649	+
IV	275277	275427	coding_promoter	WBGene00005487	-
IV	277548	277698	other_element	.	.
IV	278885	279035	putative_enhancer	.	.
IV	280563	280713	other_element	.	.
IV	281445	281595	other_element	.	.
IV	282146	282296	putative_enhancer	.	.
IV	282901	283051	putative_enhancer	.	.
IV	283328	283478	coding_promoter	WBGene00206487	+
IV	287914	288064	putative_enhancer	.	.
IV	288244	288394	coding_promoter	WBGene00045177	-
IV	291959	292109	coding_promoter	WBGene00020648	-
IV	292209	292359	putative_enhancer	.	.
IV	293034	293184	putative_enhancer	.	.
IV	293586	293736	other_element	.	.
IV	294229	294379	putative_enhancer	.	.
IV	294779	294929	coding_promoter	WBGene00019298	-
IV	295707	295857	coding_promoter	WBGene00019298	-
IV	296036	296186	coding_promoter	WBGene00019298	-
IV	296969	297119	coding_promoter	WBGene00019298	-
IV	298965	299115	putative_enhancer	.	.
IV	300476	300626	coding_promoter	WBGene00019300	+
IV	300943	301093	coding_promoter	WBGene00019300	+
IV	301469	301619	unassigned_promoter	.	.
IV	302267	302417	coding_promoter	WBGene00019300	+
IV	302858	303008	other_element	.	.
IV	303432	303582	unassigned_promoter	.	.
IV	304159	304309	putative_enhancer	.	.
IV	304604	304754	other_element	.	.
IV	305277	305427	other_element	.	.
IV	306696	306846	other_element	.	.
IV	308570	308720	putative_enhancer	.	.
IV	309006	309156	other_element	.	.
IV	309634	309784	putative_enhancer	.	.
IV	310738	310888	putative_enhancer	.	.
IV	312487	312637	putative_enhancer	.	.
IV	313207	313357	putative_enhancer	.	.
IV	314605	314755	coding_promoter	WBGene00019299	-
IV	320497	320647	coding_promoter	WBGene00001099	-
IV	322654	322804	non-coding_RNA	WBGene00023092	-
IV	322867	323017	coding_promoter	WBGene00001735	-
IV	323566	323716	putative_enhancer	.	.
IV	324166	324316	coding_promoter	WBGene00017578	+
IV	326705	326855	putative_enhancer	.	.
IV	327860	328010	other_element	.	.
IV	334615	334765	putative_enhancer	.	.
IV	337387	337537	coding_promoter	WBGene00017574	-
IV	337822	337972	putative_enhancer	.	.
IV	338292	338442	putative_enhancer	.	.
IV	339553	339703	coding_promoter	WBGene00017576	+
IV	341358	341508	putative_enhancer	.	.
IV	342176	342326	putative_enhancer	.	.
IV	342980	343130	putative_enhancer	.	.
IV	343472	343622	putative_enhancer	.	.
IV	344347	344497	putative_enhancer	.	.
IV	347768	347918	putative_enhancer	.	.
IV	357099	357249	putative_enhancer	.	.
IV	358958	359108	other_element	.	.
IV	360026	360176	putative_enhancer	.	.
IV	361641	361791	putative_enhancer	.	.
IV	364008	364158	putative_enhancer	.	.
IV	365097	365247	coding_promoter	WBGene00022048	-
IV	365468	365618	coding_promoter	WBGene00022048	-
IV	365805	365955	putative_enhancer	.	.
IV	366098	366248	other_element	.	.
IV	366497	366647	coding_promoter	WBGene00022048	-
IV	367143	367293	putative_enhancer	.	.
IV	367516	367666	putative_enhancer	.	.
IV	370598	370748	other_element	.	.
IV	372262	372412	putative_enhancer	.	.
IV	372840	372990	putative_enhancer	.	.
IV	375379	375529	putative_enhancer	.	.
IV	376869	377019	putative_enhancer	.	.
IV	377516	377666	putative_enhancer	.	.
IV	377916	378066	putative_enhancer	.	.
IV	378506	378656	unassigned_promoter	.	.
IV	378966	379116	coding_promoter	WBGene00022048	-
IV	379706	379856	coding_promoter	WBGene00022048	-
IV	383473	383623	coding_promoter	WBGene00004981	-
IV	384058	384208	other_element	.	.
IV	384399	384549	unassigned_promoter	.	.
IV	385207	385357	coding_promoter	WBGene00020295	-
IV	385500	385650	coding_promoter	WBGene00004493	+
IV	385500	385650	coding_promoter	WBGene00020295	-
IV	386108	386258	putative_enhancer	.	.
IV	386736	386886	putative_enhancer	.	.
IV	387428	387578	unassigned_promoter	.	.
IV	390408	390558	coding_promoter	WBGene00020298	+
IV	390408	390558	coding_promoter	WBGene00001338	-
IV	393506	393656	coding_promoter	WBGene00020297	+
IV	393506	393656	coding_promoter	WBGene00045249	-
IV	396053	396203	putative_enhancer	.	.
IV	401247	401397	coding_promoter	WBGene00001666	+
IV	403676	403826	putative_enhancer	.	.
IV	404480	404630	putative_enhancer	.	.
IV	409046	409196	putative_enhancer	.	.
IV	409741	409891	non-coding_RNA	WBGene00219270	+
IV	409741	409891	coding_promoter	WBGene00002187	-
IV	410450	410600	coding_promoter	WBGene00020299	+
IV	410450	410600	coding_promoter	WBGene00002187	-
IV	410770	410920	coding_promoter	WBGene00020299	+
IV	412717	412867	other_element	.	.
IV	415797	415947	putative_enhancer	.	.
IV	425249	425399	coding_promoter	WBGene00000913	-
IV	425683	425833	coding_promoter	WBGene00022046	+
IV	425683	425833	coding_promoter	WBGene00000913	-
IV	426212	426362	other_element	.	.
IV	426664	426814	putative_enhancer	.	.
IV	427490	427640	putative_enhancer	.	.
IV	428775	428925	putative_enhancer	.	.
IV	429055	429205	coding_promoter	WBGene00022047	-
IV	431048	431198	putative_enhancer	.	.
IV	440617	440767	coding_promoter	WBGene00002041	-
IV	443629	443779	coding_promoter	WBGene00022045	+
IV	443776	443926	coding_promoter	WBGene00022045	+
IV	450743	450893	other_element	.	.
IV	458475	458625	other_element	.	.
IV	462169	462319	other_element	.	.
IV	463984	464134	coding_promoter	WBGene00019774	-
IV	464180	464330	coding_promoter	WBGene00019774	-
IV	468426	468576	putative_enhancer	.	.
IV	479508	479658	unassigned_promoter	.	.
IV	479975	480125	other_element	.	.
IV	481645	481795	putative_enhancer	.	.
IV	484135	484285	coding_promoter	WBGene00019774	-
IV	484608	484758	putative_enhancer	.	.
IV	490280	490430	other_element	.	.
IV	497014	497164	putative_enhancer	.	.
IV	497563	497713	other_element	.	.
IV	498135	498285	other_element	.	.
IV	498876	499026	other_element	.	.
IV	499520	499670	other_element	.	.
IV	504647	504797	putative_enhancer	.	.
IV	505139	505289	other_element	.	.
IV	506527	506677	coding_promoter	WBGene00021011	-
IV	517868	518018	other_element	.	.
IV	519168	519318	putative_enhancer	.	.
IV	519532	519682	coding_promoter	WBGene00021012	-
IV	522002	522152	other_element	.	.
IV	522694	522844	putative_enhancer	.	.
IV	523751	523901	coding_promoter	WBGene00021010	+
IV	523751	523901	coding_promoter	WBGene00000213	-
IV	530915	531065	other_element	.	.
IV	541278	541428	other_element	.	.
IV	545034	545184	putative_enhancer	.	.
IV	552045	552195	putative_enhancer	.	.
IV	554171	554321	putative_enhancer	.	.
IV	556616	556766	putative_enhancer	.	.
IV	558926	559076	coding_promoter	WBGene00001165	+
IV	559432	559582	putative_enhancer	.	.
IV	560134	560284	putative_enhancer	.	.
IV	560473	560623	putative_enhancer	.	.
IV	560932	561082	putative_enhancer	.	.
IV	561447	561597	putative_enhancer	.	.
IV	562008	562158	coding_promoter	WBGene00018927	+
IV	562260	562410	putative_enhancer	.	.
IV	562547	562697	putative_enhancer	.	.
IV	562851	563001	putative_enhancer	.	.
IV	563188	563338	putative_enhancer	.	.
IV	563659	563809	putative_enhancer	.	.
IV	563973	564123	non-coding_RNA	WBGene00219978	+
IV	564600	564750	other_element	.	.
IV	564939	565089	putative_enhancer	.	.
IV	565195	565345	other_element	.	.
IV	570798	570948	coding_promoter	WBGene00018925	-
IV	572595	572745	coding_promoter	WBGene00001579	+
IV	572595	572745	coding_promoter	WBGene00018925	-
IV	583573	583723	other_element	.	.
IV	584203	584353	other_element	.	.
IV	596741	596891	coding_promoter	WBGene00044457	+
IV	599018	599168	other_element	.	.
IV	606208	606358	coding_promoter	WBGene00002140	+
IV	606544	606694	other_element	.	.
IV	607746	607896	putative_enhancer	.	.
IV	613240	613390	other_element	.	.
IV	615395	615545	coding_promoter	WBGene00015993	+
IV	620379	620529	non-coding_RNA	WBGene00022911	+
IV	621157	621307	putative_enhancer	.	.
IV	622398	622548	unassigned_promoter	.	.
IV	623482	623632	putative_enhancer	.	.
IV	624161	624311	coding_promoter	WBGene00015497	+
IV	624161	624311	non-coding_RNA	WBGene00194995	-
IV	624644	624794	putative_enhancer	.	.
IV	625108	625258	other_element	.	.
IV	626101	626251	coding_promoter	WBGene00015497	+
IV	626379	626529	coding_promoter	WBGene00015497	+
IV	627216	627366	other_element	.	.
IV	628521	628671	other_element	.	.
IV	629489	629639	other_element	.	.
IV	629918	630068	other_element	.	.
IV	631989	632139	putative_enhancer	.	.
IV	633653	633803	other_element	.	.
IV	634089	634239	other_element	.	.
IV	634824	634974	putative_enhancer	.	.
IV	636425	636575	other_element	.	.
IV	639247	639397	putative_enhancer	.	.
IV	641300	641450	putative_enhancer	.	.
IV	644614	644764	other_element	.	.
IV	645852	646002	other_element	.	.
IV	646624	646774	other_element	.	.
IV	647385	647535	coding_promoter	WBGene00019665	+
IV	648456	648606	other_element	.	.
IV	648696	648846	coding_promoter	WBGene00019665	+
IV	649391	649541	coding_promoter	WBGene00019665	+
IV	650803	650953	other_element	.	.
IV	652291	652441	putative_enhancer	.	.
IV	653190	653340	putative_enhancer	.	.
IV	653645	653795	putative_enhancer	.	.
IV	654343	654493	non-coding_RNA	WBGene00045051	-
IV	654857	655007	coding_promoter	WBGene00019664	+
IV	654857	655007	coding_promoter	WBGene00004427	-
IV	655315	655465	coding_promoter	WBGene00019664	+
IV	657178	657328	putative_enhancer	.	.
IV	658026	658176	non-coding_RNA	WBGene00023106	+
IV	658975	659125	putative_enhancer	.	.
IV	659705	659855	coding_promoter	WBGene00019663	+
IV	660967	661117	other_element	.	.
IV	661237	661387	putative_enhancer	.	.
IV	661772	661922	putative_enhancer	.	.
IV	662969	663119	putative_enhancer	.	.
IV	664186	664336	unassigned_promoter	.	.
IV	666086	666236	putative_enhancer	.	.
IV	670515	670665	coding_promoter	WBGene00044723	-
IV	673452	673602	other_element	.	.
IV	675873	676023	coding_promoter	WBGene00044458	+
IV	675873	676023	coding_promoter	WBGene00019660	-
IV	676988	677138	coding_promoter	WBGene00019661	+
IV	679917	680067	putative_enhancer	.	.
IV	680864	681014	putative_enhancer	.	.
IV	681442	681592	coding_promoter	WBGene00018256	+
IV	682419	682569	putative_enhancer	.	.
IV	682960	683110	non-coding_RNA	WBGene00023038	+
IV	683239	683389	putative_enhancer	.	.
IV	683834	683984	putative_enhancer	.	.
IV	707804	707954	coding_promoter	WBGene00021950	-
IV	708161	708311	putative_enhancer	.	.
IV	709081	709231	putative_enhancer	.	.
IV	712777	712927	putative_enhancer	.	.
IV	715515	715665	putative_enhancer	.	.
IV	728197	728347	coding_promoter	WBGene00044459	-
IV	732391	732541	other_element	.	.
IV	734719	734869	putative_enhancer	.	.
IV	735047	735197	putative_enhancer	.	.
IV	736565	736715	coding_promoter	WBGene00021948	+
IV	738024	738174	putative_enhancer	.	.
IV	740773	740923	putative_enhancer	.	.
IV	741981	742131	coding_promoter	WBGene00021948	+
IV	746419	746569	putative_enhancer	.	.
IV	747353	747503	coding_promoter	WBGene00021948	+
IV	747831	747981	other_element	.	.
IV	748343	748493	coding_promoter	WBGene00021948	+
IV	748966	749116	other_element	.	.
IV	749592	749742	putative_enhancer	.	.
IV	758467	758617	other_element	.	.
IV	759491	759641	putative_enhancer	.	.
IV	760329	760479	coding_promoter	WBGene00001788	+
IV	762043	762193	putative_enhancer	.	.
IV	762507	762657	putative_enhancer	.	.
IV	763156	763306	putative_enhancer	.	.
IV	763576	763726	coding_promoter	WBGene00000677	-
IV	763829	763979	coding_promoter	WBGene00000677	-
IV	768449	768599	coding_promoter	WBGene00018928	-
IV	770051	770201	putative_enhancer	.	.
IV	772801	772951	putative_enhancer	.	.
IV	773003	773153	coding_promoter	WBGene00018932	+
IV	773003	773153	pseudogene_promoter	WBGene00018929	-
IV	773415	773565	putative_enhancer	.	.
IV	777312	777462	coding_promoter	WBGene00018931	+
IV	778583	778733	coding_promoter	WBGene00018931	+
IV	781166	781316	other_element	.	.
IV	782462	782612	putative_enhancer	.	.
IV	785735	785885	other_element	.	.
IV	794333	794483	coding_promoter	WBGene00004824	-
IV	795561	795711	coding_promoter	WBGene00018935	-
IV	795869	796019	putative_enhancer	.	.
IV	796688	796838	coding_promoter	WBGene00001154	+
IV	796688	796838	coding_promoter	WBGene00018934	-
IV	796841	796991	coding_promoter	WBGene00001154	+
IV	806341	806491	putative_enhancer	.	.
IV	807214	807364	other_element	.	.
IV	813475	813625	putative_enhancer	.	.
IV	814201	814351	other_element	.	.
IV	818015	818165	putative_enhancer	.	.
IV	826312	826462	unassigned_promoter	.	.
IV	828533	828683	coding_promoter	WBGene00044742	+
IV	828533	828683	coding_promoter	WBGene00021936	-
IV	829193	829343	coding_promoter	WBGene00044742	+
IV	829822	829972	unassigned_promoter	.	.
IV	830153	830303	coding_promoter	WBGene00044742	+
IV	833616	833766	coding_promoter	WBGene00021942	-
IV	838511	838661	coding_promoter	WBGene00021943	-
IV	838827	838977	putative_enhancer	.	.
IV	839922	840072	coding_promoter	WBGene00021941	+
IV	841002	841152	coding_promoter	WBGene00021943	-
IV	842179	842329	coding_promoter	WBGene00021943	-
IV	842440	842590	other_element	.	.
IV	842748	842898	non-coding_RNA	WBGene00023184	+
IV	847172	847322	putative_enhancer	.	.
IV	854025	854175	other_element	.	.
IV	854438	854588	coding_promoter	WBGene00021945	-
IV	854718	854868	coding_promoter	WBGene00021945	-
IV	855597	855747	coding_promoter	WBGene00044757	+
IV	855597	855747	coding_promoter	WBGene00021945	-
IV	857197	857347	coding_promoter	WBGene00021939	+
IV	864912	865062	other_element	.	.
IV	867044	867194	non-coding_RNA	WBGene00023183	-
IV	867512	867662	putative_enhancer	.	.
IV	873256	873406	other_element	.	.
IV	873572	873722	other_element	.	.
IV	874804	874954	coding_promoter	WBGene00021938	+
IV	884829	884979	coding_promoter	WBGene00007007	+
IV	887851	888001	other_element	.	.
IV	889971	890121	putative_enhancer	.	.
IV	890312	890462	other_element	.	.
IV	922331	922481	coding_promoter	WBGene00019069	+
IV	923480	923630	putative_enhancer	.	.
IV	924399	924549	putative_enhancer	.	.
IV	927343	927493	putative_enhancer	.	.
IV	930480	930630	putative_enhancer	.	.
IV	935819	935969	coding_promoter	WBGene00019067	-
IV	945739	945889	coding_promoter	WBGene00019068	-
IV	946906	947056	putative_enhancer	.	.
IV	950085	950235	unassigned_promoter	.	.
IV	951660	951810	other_element	.	.
IV	952294	952444	putative_enhancer	.	.
IV	953280	953430	putative_enhancer	.	.
IV	954053	954203	putative_enhancer	.	.
IV	955207	955357	putative_enhancer	.	.
IV	957934	958084	coding_promoter	WBGene00004047	+
IV	960302	960452	other_element	.	.
IV	962029	962179	putative_enhancer	.	.
IV	976457	976607	other_element	.	.
IV	984728	984878	other_element	.	.
IV	987217	987367	putative_enhancer	.	.
IV	988414	988564	putative_enhancer	.	.
IV	991225	991375	coding_promoter	WBGene00002278	+
IV	991225	991375	coding_promoter	WBGene00043705	-
IV	992070	992220	coding_promoter	WBGene00002278	+
IV	1007884	1008034	putative_enhancer	.	.
IV	1008221	1008371	other_element	.	.
IV	1009665	1009815	coding_promoter	WBGene00021922	+
IV	1009665	1009815	coding_promoter	WBGene00021926	-
IV	1011535	1011685	putative_enhancer	.	.
IV	1011858	1012008	putative_enhancer	.	.
IV	1012165	1012315	putative_enhancer	.	.
IV	1012551	1012701	coding_promoter	WBGene00021921	+
IV	1013090	1013240	other_element	.	.
IV	1013393	1013543	other_element	.	.
IV	1020132	1020282	other_element	.	.
IV	1020661	1020811	other_element	.	.
IV	1021540	1021690	non-coding_RNA	WBGene00194822	+
IV	1031883	1032033	putative_enhancer	.	.
IV	1032659	1032809	putative_enhancer	.	.
IV	1033185	1033335	putative_enhancer	.	.
IV	1033532	1033682	putative_enhancer	.	.
IV	1035216	1035366	coding_promoter	WBGene00021927	-
IV	1037209	1037359	coding_promoter	WBGene00021927	-
IV	1043150	1043300	other_element	.	.
IV	1043403	1043553	other_element	.	.
IV	1043663	1043813	other_element	.	.
IV	1044689	1044839	other_element	.	.
IV	1051820	1051970	coding_promoter	WBGene00219399	-
IV	1052137	1052287	other_element	.	.
IV	1053280	1053430	putative_enhancer	.	.
IV	1054872	1055022	coding_promoter	WBGene00021929	-
IV	1055114	1055264	putative_enhancer	.	.
IV	1056550	1056700	coding_promoter	WBGene00021920	+
IV	1056550	1056700	coding_promoter	WBGene00021930	-
IV	1058564	1058714	putative_enhancer	.	.
IV	1061207	1061357	putative_enhancer	.	.
IV	1061786	1061936	putative_enhancer	.	.
IV	1063180	1063330	coding_promoter	WBGene00021931	-
IV	1064341	1064491	putative_enhancer	.	.
IV	1064534	1064684	coding_promoter	WBGene00021931	-
IV	1065692	1065842	unassigned_promoter	.	.
IV	1067537	1067687	unassigned_promoter	.	.
IV	1068847	1068997	putative_enhancer	.	.
IV	1069535	1069685	coding_promoter	WBGene00021931	-
IV	1070514	1070664	coding_promoter	WBGene00021931	-
IV	1071324	1071474	other_element	.	.
IV	1074127	1074277	other_element	.	.
IV	1075627	1075777	other_element	.	.
IV	1093736	1093886	putative_enhancer	.	.
IV	1094281	1094431	coding_promoter	WBGene00021933	+
IV	1094281	1094431	coding_promoter	WBGene00021934	-
IV	1094757	1094907	putative_enhancer	.	.
IV	1104102	1104252	coding_promoter	WBGene00016637	+
IV	1104449	1104599	putative_enhancer	.	.
IV	1105205	1105355	coding_promoter	WBGene00044462	-
IV	1105814	1105964	putative_enhancer	.	.
IV	1106113	1106263	putative_enhancer	.	.
IV	1107305	1107455	coding_promoter	WBGene00003893	+
IV	1108163	1108313	putative_enhancer	.	.
IV	1109288	1109438	putative_enhancer	.	.
IV	1109874	1110024	putative_enhancer	.	.
IV	1111094	1111244	other_element	.	.
IV	1121676	1121826	putative_enhancer	.	.
IV	1125032	1125182	coding_promoter	WBGene00016638	-
IV	1126287	1126437	other_element	.	.
IV	1126741	1126891	coding_promoter	WBGene00016636	+
IV	1129113	1129263	other_element	.	.
IV	1138139	1138289	putative_enhancer	.	.
IV	1142861	1143011	other_element	.	.
IV	1143273	1143423	other_element	.	.
IV	1147716	1147866	putative_enhancer	.	.
IV	1148556	1148706	other_element	.	.
IV	1148917	1149067	putative_enhancer	.	.
IV	1150054	1150204	putative_enhancer	.	.
IV	1150681	1150831	coding_promoter	WBGene00016797	-
IV	1152465	1152615	other_element	.	.
IV	1154254	1154404	other_element	.	.
IV	1155348	1155498	putative_enhancer	.	.
IV	1156555	1156705	other_element	.	.
IV	1157029	1157179	other_element	.	.
IV	1167463	1167613	other_element	.	.
IV	1168625	1168775	coding_promoter	WBGene00016796	+
IV	1177808	1177958	coding_promoter	WBGene00022426	+
IV	1186343	1186493	putative_enhancer	.	.
IV	1208966	1209116	other_element	.	.
IV	1209432	1209582	putative_enhancer	.	.
IV	1209935	1210085	putative_enhancer	.	.
IV	1210467	1210617	putative_enhancer	.	.
IV	1212020	1212170	coding_promoter	WBGene00021123	+
IV	1212020	1212170	coding_promoter	WBGene00001103	-
IV	1213302	1213452	unassigned_promoter	.	.
IV	1215615	1215765	putative_enhancer	.	.
IV	1215942	1216092	other_element	.	.
IV	1216472	1216622	coding_promoter	WBGene00021123	+
IV	1221234	1221384	coding_promoter	WBGene00044463	-
IV	1222770	1222920	putative_enhancer	.	.
IV	1224896	1225046	unassigned_promoter	.	.
IV	1228900	1229050	coding_promoter	WBGene00021121	+
IV	1239811	1239961	coding_promoter	WBGene00009521	-
IV	1246853	1247003	coding_promoter	WBGene00009524	+
IV	1246853	1247003	coding_promoter	WBGene00009523	-
IV	1256836	1256986	other_element	.	.
IV	1260563	1260713	pseudogene_promoter	WBGene00045037	-
IV	1266294	1266444	coding_promoter	WBGene00009515	+
IV	1266865	1267015	putative_enhancer	.	.
IV	1269930	1270080	other_element	.	.
IV	1274703	1274853	coding_promoter	WBGene00007476	+
IV	1277178	1277328	putative_enhancer	.	.
IV	1277796	1277946	putative_enhancer	.	.
IV	1279080	1279230	putative_enhancer	.	.
IV	1283524	1283674	unassigned_promoter	.	.
IV	1284998	1285148	unassigned_promoter	.	.
IV	1286080	1286230	putative_enhancer	.	.
IV	1286698	1286848	putative_enhancer	.	.
IV	1287656	1287806	other_element	.	.
IV	1297300	1297450	other_element	.	.
IV	1309418	1309568	coding_promoter	WBGene00018778	+
IV	1309950	1310100	coding_promoter	WBGene00018778	+
IV	1309950	1310100	coding_promoter	WBGene00018776	-
IV	1310450	1310600	coding_promoter	WBGene00018778	+
IV	1328660	1328810	other_element	.	.
IV	1328880	1329030	coding_promoter	WBGene00018777	+
IV	1334317	1334467	other_element	.	.
IV	1339925	1340075	other_element	.	.
IV	1345488	1345638	other_element	.	.
IV	1346196	1346346	other_element	.	.
IV	1347104	1347254	coding_promoter	WBGene00004338	+
IV	1355679	1355829	coding_promoter	WBGene00000678	-
IV	1356707	1356857	putative_enhancer	.	.
IV	1359835	1359985	coding_promoter	WBGene00000679	-
IV	1361928	1362078	putative_enhancer	.	.
IV	1363712	1363862	putative_enhancer	.	.
IV	1365518	1365668	unassigned_promoter	.	.
IV	1365854	1366004	other_element	.	.
IV	1366165	1366315	putative_enhancer	.	.
IV	1368998	1369148	unassigned_promoter	.	.
IV	1371462	1371612	putative_enhancer	.	.
IV	1372071	1372221	other_element	.	.
IV	1373248	1373398	putative_enhancer	.	.
IV	1374163	1374313	putative_enhancer	.	.
IV	1375383	1375533	putative_enhancer	.	.
IV	1376428	1376578	coding_promoter	WBGene00019052	-
IV	1377835	1377985	coding_promoter	WBGene00022423	+
IV	1379079	1379229	putative_enhancer	.	.
IV	1380445	1380595	other_element	.	.
IV	1380806	1380956	putative_enhancer	.	.
IV	1381735	1381885	non-coding_RNA	WBGene00219265	-
IV	1381998	1382148	putative_enhancer	.	.
IV	1383378	1383528	other_element	.	.
IV	1383691	1383841	putative_enhancer	.	.
IV	1385619	1385769	putative_enhancer	.	.
IV	1385934	1386084	putative_enhancer	.	.
IV	1387291	1387441	putative_enhancer	.	.
IV	1388234	1388384	non-coding_RNA	WBGene00023202	-
IV	1388770	1388920	other_element	.	.
IV	1389123	1389273	coding_promoter	WBGene00022423	+
IV	1389453	1389603	other_element	.	.
IV	1389723	1389873	putative_enhancer	.	.
IV	1390228	1390378	putative_enhancer	.	.
IV	1391132	1391282	coding_promoter	WBGene00022423	+
IV	1391579	1391729	putative_enhancer	.	.
IV	1392568	1392718	putative_enhancer	.	.
IV	1394202	1394352	putative_enhancer	.	.
IV	1398175	1398325	other_element	.	.
IV	1401689	1401839	putative_enhancer	.	.
IV	1403541	1403691	putative_enhancer	.	.
IV	1404081	1404231	putative_enhancer	.	.
IV	1405050	1405200	coding_promoter	WBGene00022314	+
IV	1405924	1406074	putative_enhancer	.	.
IV	1407204	1407354	coding_promoter	WBGene00022314	+
IV	1419922	1420072	coding_promoter	WBGene00002180	+
IV	1419922	1420072	coding_promoter	WBGene00022310	-
IV	1420230	1420380	coding_promoter	WBGene00002180	+
IV	1420230	1420380	coding_promoter	WBGene00022310	-
IV	1420813	1420963	coding_promoter	WBGene00002180	+
IV	1421188	1421338	other_element	.	.
IV	1424553	1424703	other_element	.	.
IV	1430423	1430573	coding_promoter	WBGene00235267	-
IV	1439292	1439442	other_element	.	.
IV	1439770	1439920	other_element	.	.
IV	1445772	1445922	other_element	.	.
IV	1446084	1446234	coding_promoter	WBGene00000547	-
IV	1446911	1447061	coding_promoter	WBGene00022308	+
IV	1447254	1447404	other_element	.	.
IV	1448559	1448709	other_element	.	.
IV	1448726	1448876	other_element	.	.
IV	1452604	1452754	coding_promoter	WBGene00022307	+
IV	1453576	1453726	coding_promoter	WBGene00022307	+
IV	1454341	1454491	putative_enhancer	.	.
IV	1455116	1455266	coding_promoter	WBGene00022307	+
IV	1455511	1455661	putative_enhancer	.	.
IV	1456697	1456847	putative_enhancer	.	.
IV	1459614	1459764	other_element	.	.
IV	1460847	1460997	coding_promoter	WBGene00000680	-
IV	1463805	1463955	putative_enhancer	.	.
IV	1464088	1464238	other_element	.	.
IV	1465544	1465694	non-coding_RNA	WBGene00220213	+
IV	1466468	1466618	other_element	.	.
IV	1466795	1466945	putative_enhancer	.	.
IV	1469219	1469369	other_element	.	.
IV	1469754	1469904	putative_enhancer	.	.
IV	1470019	1470169	putative_enhancer	.	.
IV	1470308	1470458	putative_enhancer	.	.
IV	1470517	1470667	putative_enhancer	.	.
IV	1470840	1470990	putative_enhancer	.	.
IV	1471458	1471608	other_element	.	.
IV	1471797	1471947	putative_enhancer	.	.
IV	1472273	1472423	other_element	.	.
IV	1474084	1474234	other_element	.	.
IV	1475998	1476148	coding_promoter	WBGene00022313	-
IV	1478014	1478164	putative_enhancer	.	.
IV	1478746	1478896	putative_enhancer	.	.
IV	1479362	1479512	other_element	.	.
IV	1480445	1480595	other_element	.	.
IV	1484088	1484238	other_element	.	.
IV	1486568	1486718	putative_enhancer	.	.
IV	1488382	1488532	putative_enhancer	.	.
IV	1489890	1490040	other_element	.	.
IV	1490199	1490349	putative_enhancer	.	.
IV	1490479	1490629	other_element	.	.
IV	1496065	1496215	coding_promoter	WBGene00022306	+
IV	1496065	1496215	coding_promoter	WBGene00003806	-
IV	1496430	1496580	coding_promoter	WBGene00022306	+
IV	1496764	1496914	putative_enhancer	.	.
IV	1497566	1497716	coding_promoter	WBGene00022306	+
IV	1497910	1498060	putative_enhancer	.	.
IV	1514498	1514648	non-coding_RNA	WBGene00023094	+
IV	1514802	1514952	putative_enhancer	.	.
IV	1516660	1516810	putative_enhancer	.	.
IV	1526719	1526869	putative_enhancer	.	.
IV	1528705	1528855	putative_enhancer	.	.
IV	1529068	1529218	other_element	.	.
IV	1532507	1532657	putative_enhancer	.	.
IV	1533867	1534017	putative_enhancer	.	.
IV	1537568	1537718	putative_enhancer	.	.
IV	1538915	1539065	coding_promoter	WBGene00019370	-
IV	1542037	1542187	putative_enhancer	.	.
IV	1543592	1543742	unassigned_promoter	.	.
IV	1547334	1547484	putative_enhancer	.	.
IV	1548554	1548704	coding_promoter	WBGene00000681	+
IV	1549216	1549366	putative_enhancer	.	.
IV	1549519	1549669	putative_enhancer	.	.
IV	1549780	1549930	putative_enhancer	.	.
IV	1550836	1550986	coding_promoter	WBGene00044073	+
IV	1553258	1553408	putative_enhancer	.	.
IV	1553658	1553808	coding_promoter	WBGene00016425	+
IV	1555202	1555352	other_element	.	.
IV	1555494	1555644	putative_enhancer	.	.
IV	1556636	1556786	other_element	.	.
IV	1557391	1557541	putative_enhancer	.	.
IV	1559569	1559719	other_element	.	.
IV	1560054	1560204	coding_promoter	WBGene00021519	+
IV	1562072	1562222	coding_promoter	WBGene00021518	+
IV	1563894	1564044	putative_enhancer	.	.
IV	1564169	1564319	putative_enhancer	.	.
IV	1574906	1575056	putative_enhancer	.	.
IV	1576983	1577133	coding_promoter	WBGene00021516	+
IV	1586999	1587149	other_element	.	.
IV	1595582	1595732	putative_enhancer	.	.
IV	1595930	1596080	coding_promoter	WBGene00000416	+
IV	1595930	1596080	coding_promoter	WBGene00003794	-
IV	1599796	1599946	putative_enhancer	.	.
IV	1600915	1601065	putative_enhancer	.	.
IV	1601961	1602111	coding_promoter	WBGene00021515	+
IV	1613754	1613904	coding_promoter	WBGene00003712	+
IV	1616810	1616960	putative_enhancer	.	.
IV	1619319	1619469	other_element	.	.
IV	1620015	1620165	coding_promoter	WBGene00003682	+
IV	1620015	1620165	coding_promoter	WBGene00021521	-
IV	1623881	1624031	coding_promoter	WBGene00003677	+
IV	1624556	1624706	other_element	.	.
IV	1624782	1624932	other_element	.	.
IV	1626442	1626592	other_element	.	.
IV	1627058	1627208	coding_promoter	WBGene00045255	+
IV	1628814	1628964	other_element	.	.
IV	1631191	1631341	coding_promoter	WBGene00021525	+
IV	1636987	1637137	other_element	.	.
IV	1637526	1637676	other_element	.	.
IV	1638121	1638271	other_element	.	.
IV	1645070	1645220	putative_enhancer	.	.
IV	1646607	1646757	other_element	.	.
IV	1647234	1647384	coding_promoter	WBGene00021522	-
IV	1649923	1650073	unassigned_promoter	.	.
IV	1651803	1651953	putative_enhancer	.	.
IV	1652802	1652952	putative_enhancer	.	.
IV	1654419	1654569	putative_enhancer	.	.
IV	1655474	1655624	unassigned_promoter	.	.
IV	1655913	1656063	putative_enhancer	.	.
IV	1657168	1657318	putative_enhancer	.	.
IV	1657713	1657863	putative_enhancer	.	.
IV	1658501	1658651	putative_enhancer	.	.
IV	1658746	1658896	coding_promoter	WBGene00004497	+
IV	1659172	1659322	coding_promoter	WBGene00004497	+
IV	1659723	1659873	putative_enhancer	.	.
IV	1660852	1661002	putative_enhancer	.	.
IV	1672396	1672546	coding_promoter	WBGene00021511	+
IV	1674575	1674725	other_element	.	.
IV	1681411	1681561	putative_enhancer	.	.
IV	1690110	1690260	other_element	.	.
IV	1691796	1691946	unassigned_promoter	.	.
IV	1698827	1698977	coding_promoter	WBGene00044618	+
IV	1706408	1706558	coding_promoter	WBGene00019538	+
IV	1707492	1707642	putative_enhancer	.	.
IV	1708005	1708155	putative_enhancer	.	.
IV	1708647	1708797	other_element	.	.
IV	1709112	1709262	putative_enhancer	.	.
IV	1709491	1709641	putative_enhancer	.	.
IV	1709875	1710025	coding_promoter	WBGene00019537	+
IV	1709875	1710025	coding_promoter	WBGene00003947	-
IV	1710293	1710443	putative_enhancer	.	.
IV	1710666	1710816	putative_enhancer	.	.
IV	1711128	1711278	unassigned_promoter	.	.
IV	1712501	1712651	putative_enhancer	.	.
IV	1715827	1715977	putative_enhancer	.	.
IV	1718223	1718373	putative_enhancer	.	.
IV	1720668	1720818	coding_promoter	WBGene00019540	+
IV	1721072	1721222	putative_enhancer	.	.
IV	1721440	1721590	coding_promoter	WBGene00195004	+
IV	1721974	1722124	putative_enhancer	.	.
IV	1722557	1722707	putative_enhancer	.	.
IV	1723242	1723392	other_element	.	.
IV	1738363	1738513	putative_enhancer	.	.
IV	1739023	1739173	putative_enhancer	.	.
IV	1739527	1739677	unassigned_promoter	.	.
IV	1740193	1740343	coding_promoter	WBGene00021507	-
IV	1745423	1745573	coding_promoter	WBGene00021508	-
IV	1745752	1745902	coding_promoter	WBGene00021506	+
IV	1745752	1745902	coding_promoter	WBGene00021508	-
IV	1751335	1751485	putative_enhancer	.	.
IV	1753730	1753880	putative_enhancer	.	.
IV	1754833	1754983	putative_enhancer	.	.
IV	1755496	1755646	putative_enhancer	.	.
IV	1756608	1756758	putative_enhancer	.	.
IV	1758721	1758871	putative_enhancer	.	.
IV	1759018	1759168	other_element	.	.
IV	1759703	1759853	putative_enhancer	.	.
IV	1761254	1761404	putative_enhancer	.	.
IV	1761669	1761819	coding_promoter	WBGene00021509	-
IV	1762929	1763079	other_element	.	.
IV	1763512	1763662	putative_enhancer	.	.
IV	1764440	1764590	putative_enhancer	.	.
IV	1766100	1766250	coding_promoter	WBGene00021509	-
IV	1770924	1771074	other_element	.	.
IV	1775747	1775897	other_element	.	.
IV	1776637	1776787	other_element	.	.
IV	1783102	1783252	putative_enhancer	.	.
IV	1784624	1784774	other_element	.	.
IV	1785629	1785779	other_element	.	.
IV	1785937	1786087	putative_enhancer	.	.
IV	1787807	1787957	coding_promoter	WBGene00021510	-
IV	1790380	1790530	putative_enhancer	.	.
IV	1790792	1790942	putative_enhancer	.	.
IV	1795092	1795242	putative_enhancer	.	.
IV	1795922	1796072	other_element	.	.
IV	1797311	1797461	putative_enhancer	.	.
IV	1798914	1799064	other_element	.	.
IV	1800728	1800878	other_element	.	.
IV	1801169	1801319	other_element	.	.
IV	1804721	1804871	coding_promoter	WBGene00021410	-
IV	1806160	1806310	other_element	.	.
IV	1811113	1811263	putative_enhancer	.	.
IV	1815299	1815449	putative_enhancer	.	.
IV	1816301	1816451	coding_promoter	WBGene00004913	-
IV	1816684	1816834	coding_promoter	WBGene00004913	-
IV	1817029	1817179	putative_enhancer	.	.
IV	1819111	1819261	putative_enhancer	.	.
IV	1820385	1820535	coding_promoter	WBGene00000683	-
IV	1822247	1822397	other_element	.	.
IV	1822445	1822595	other_element	.	.
IV	1824238	1824388	coding_promoter	WBGene00000553	+
IV	1825965	1826115	putative_enhancer	.	.
IV	1826813	1826963	putative_enhancer	.	.
IV	1827450	1827600	putative_enhancer	.	.
IV	1830799	1830949	putative_enhancer	.	.
IV	1831344	1831494	putative_enhancer	.	.
IV	1834362	1834512	coding_promoter	WBGene00019462	+
IV	1837281	1837431	putative_enhancer	.	.
IV	1838718	1838868	putative_enhancer	.	.
IV	1842433	1842583	putative_enhancer	.	.
IV	1843638	1843788	putative_enhancer	.	.
IV	1845170	1845320	putative_enhancer	.	.
IV	1846539	1846689	putative_enhancer	.	.
IV	1849407	1849557	putative_enhancer	.	.
IV	1851004	1851154	putative_enhancer	.	.
IV	1851272	1851422	other_element	.	.
IV	1854137	1854287	putative_enhancer	.	.
IV	1857978	1858128	coding_promoter	WBGene00001173	+
IV	1858341	1858491	putative_enhancer	.	.
IV	1859509	1859659	putative_enhancer	.	.
IV	1867004	1867154	putative_enhancer	.	.
IV	1867313	1867463	coding_promoter	WBGene00001173	+
IV	1868059	1868209	putative_enhancer	.	.
IV	1868621	1868771	other_element	.	.
IV	1869122	1869272	putative_enhancer	.	.
IV	1869555	1869705	coding_promoter	WBGene00001173	+
IV	1870606	1870756	putative_enhancer	.	.
IV	1872145	1872295	unassigned_promoter	.	.
IV	1877184	1877334	putative_enhancer	.	.
IV	1878232	1878382	other_element	.	.
IV	1878593	1878743	putative_enhancer	.	.
IV	1881937	1882087	putative_enhancer	.	.
IV	1884335	1884485	other_element	.	.
IV	1886622	1886772	putative_enhancer	.	.
IV	1889794	1889944	putative_enhancer	.	.
IV	1890331	1890481	other_element	.	.
IV	1891600	1891750	coding_promoter	WBGene00001186	+
IV	1892717	1892867	other_element	.	.
IV	1892899	1893049	putative_enhancer	.	.
IV	1893862	1894012	putative_enhancer	.	.
IV	1895104	1895254	coding_promoter	WBGene00001186	+
IV	1896202	1896352	putative_enhancer	.	.
IV	1897700	1897850	unassigned_promoter	.	.
IV	1898236	1898386	putative_enhancer	.	.
IV	1899621	1899771	putative_enhancer	.	.
IV	1899805	1899955	putative_enhancer	.	.
IV	1901078	1901228	unassigned_promoter	.	.
IV	1902369	1902519	putative_enhancer	.	.
IV	1902646	1902796	putative_enhancer	.	.
IV	1903800	1903950	putative_enhancer	.	.
IV	1904068	1904218	putative_enhancer	.	.
IV	1904384	1904534	other_element	.	.
IV	1905227	1905377	putative_enhancer	.	.
IV	1905618	1905768	putative_enhancer	.	.
IV	1906897	1907047	putative_enhancer	.	.
IV	1908590	1908740	putative_enhancer	.	.
IV	1911311	1911461	other_element	.	.
IV	1911625	1911775	putative_enhancer	.	.
IV	1912776	1912926	coding_promoter	WBGene00001186	+
IV	1914074	1914224	putative_enhancer	.	.
IV	1914974	1915124	unassigned_promoter	.	.
IV	1915598	1915748	other_element	.	.
IV	1915817	1915967	putative_enhancer	.	.
IV	1916343	1916493	putative_enhancer	.	.
IV	1917825	1917975	coding_promoter	WBGene00001253	+
IV	1923084	1923234	putative_enhancer	.	.
IV	1923840	1923990	coding_promoter	WBGene00018681	+
IV	1949985	1950135	other_element	.	.
IV	1950683	1950833	other_element	.	.
IV	1953152	1953302	putative_enhancer	.	.
IV	1953306	1953456	coding_promoter	WBGene00018679	+
IV	1963333	1963483	other_element	.	.
IV	1969712	1969862	putative_enhancer	.	.
IV	1970028	1970178	putative_enhancer	.	.
IV	1970290	1970440	unassigned_promoter	.	.
IV	1971631	1971781	other_element	.	.
IV	1972153	1972303	other_element	.	.
IV	1973467	1973617	coding_promoter	WBGene00022297	+
IV	1973467	1973617	coding_promoter	WBGene00022298	-
IV	1978204	1978354	coding_promoter	WBGene00022302	+
IV	1979294	1979444	other_element	.	.
IV	1981066	1981216	coding_promoter	WBGene00022300	+
IV	1981474	1981624	other_element	.	.
IV	1989726	1989876	unassigned_promoter	.	.
IV	2008865	2009015	putative_enhancer	.	.
IV	2013128	2013278	putative_enhancer	.	.
IV	2023453	2023603	putative_enhancer	.	.
IV	2033141	2033291	coding_promoter	WBGene00022301	-
IV	2037048	2037198	coding_promoter	WBGene00022295	+
IV	2043146	2043296	putative_enhancer	.	.
IV	2044663	2044813	putative_enhancer	.	.
IV	2048968	2049118	coding_promoter	WBGene00044467	+
IV	2051544	2051694	putative_enhancer	.	.
IV	2052516	2052666	putative_enhancer	.	.
IV	2053716	2053866	coding_promoter	WBGene00044467	+
IV	2055079	2055229	putative_enhancer	.	.
IV	2057434	2057584	other_element	.	.
IV	2058343	2058493	other_element	.	.
IV	2059826	2059976	coding_promoter	WBGene00019874	-
IV	2061790	2061940	coding_promoter	WBGene00019873	+
IV	2062126	2062276	putative_enhancer	.	.
IV	2065796	2065946	putative_enhancer	.	.
IV	2072885	2073035	unassigned_promoter	.	.
IV	2076200	2076350	other_element	.	.
IV	2076499	2076649	putative_enhancer	.	.
IV	2077981	2078131	putative_enhancer	.	.
IV	2078966	2079116	non-coding_RNA	WBGene00255572	+
IV	2079367	2079517	putative_enhancer	.	.
IV	2080353	2080503	putative_enhancer	.	.
IV	2081616	2081766	coding_promoter	WBGene00019875	+
IV	2083280	2083430	coding_promoter	WBGene00019875	+
IV	2083733	2083883	coding_promoter	WBGene00019875	+
IV	2089079	2089229	other_element	.	.
IV	2093708	2093858	putative_enhancer	.	.
IV	2102906	2103056	coding_promoter	WBGene00219423	-
IV	2111650	2111800	coding_promoter	WBGene00000487	-
IV	2112010	2112160	putative_enhancer	.	.
IV	2113349	2113499	coding_promoter	WBGene00016025	+
IV	2113349	2113499	coding_promoter	WBGene00016027	-
IV	2114530	2114680	coding_promoter	WBGene00016025	+
IV	2130810	2130960	coding_promoter	WBGene00016023	+
IV	2136712	2136862	coding_promoter	WBGene00016918	+
IV	2137116	2137266	putative_enhancer	.	.
IV	2140659	2140809	coding_promoter	WBGene00235274	-
IV	2142466	2142616	putative_enhancer	.	.
IV	2148079	2148229	other_element	.	.
IV	2149456	2149606	coding_promoter	WBGene00016920	-
IV	2159176	2159326	coding_promoter	WBGene00001557	-
IV	2162381	2162531	putative_enhancer	.	.
IV	2168618	2168768	coding_promoter	WBGene00016919	-
IV	2170461	2170611	other_element	.	.
IV	2173004	2173154	other_element	.	.
IV	2177371	2177521	putative_enhancer	.	.
IV	2177673	2177823	coding_promoter	WBGene00022134	+
IV	2193146	2193296	putative_enhancer	.	.
IV	2193668	2193818	unassigned_promoter	.	.
IV	2195432	2195582	unassigned_promoter	.	.
IV	2195734	2195884	putative_enhancer	.	.
IV	2209450	2209600	putative_enhancer	.	.
IV	2213196	2213346	putative_enhancer	.	.
IV	2214043	2214193	other_element	.	.
IV	2216274	2216424	putative_enhancer	.	.
IV	2216689	2216839	putative_enhancer	.	.
IV	2217304	2217454	coding_promoter	WBGene00020208	+
IV	2218393	2218543	other_element	.	.
IV	2219309	2219459	coding_promoter	WBGene00235277	-
IV	2219540	2219690	coding_promoter	WBGene00020208	+
IV	2219540	2219690	coding_promoter	WBGene00235277	-
IV	2220251	2220401	coding_promoter	WBGene00020208	+
IV	2221493	2221643	unassigned_promoter	.	.
IV	2223236	2223386	putative_enhancer	.	.
IV	2223804	2223954	putative_enhancer	.	.
IV	2245690	2245840	coding_promoter	WBGene00019783	+
IV	2246269	2246419	putative_enhancer	.	.
IV	2251132	2251282	other_element	.	.
IV	2275669	2275819	coding_promoter	WBGene00019787	-
IV	2276284	2276434	putative_enhancer	.	.
IV	2276687	2276837	putative_enhancer	.	.
IV	2276995	2277145	other_element	.	.
IV	2277488	2277638	other_element	.	.
IV	2279970	2280120	putative_enhancer	.	.
IV	2281468	2281618	coding_promoter	WBGene00002990	-
IV	2282650	2282800	putative_enhancer	.	.
IV	2284570	2284720	coding_promoter	WBGene00002990	-
IV	2291307	2291457	putative_enhancer	.	.
IV	2293079	2293229	coding_promoter	WBGene00002990	-
IV	2294332	2294482	putative_enhancer	.	.
IV	2294754	2294904	putative_enhancer	.	.
IV	2296759	2296909	putative_enhancer	.	.
IV	2298571	2298721	putative_enhancer	.	.
IV	2301531	2301681	other_element	.	.
IV	2302921	2303071	coding_promoter	WBGene00002990	-
IV	2306510	2306660	coding_promoter	WBGene00021416	-
IV	2309580	2309730	putative_enhancer	.	.
IV	2316259	2316409	coding_promoter	WBGene00219413	+
IV	2316259	2316409	coding_promoter	WBGene00006912	-
IV	2316910	2317060	coding_promoter	WBGene00006912	-
IV	2317525	2317675	coding_promoter	WBGene00219413	+
IV	2318408	2318558	putative_enhancer	.	.
IV	2320087	2320237	coding_promoter	WBGene00021415	+
IV	2321651	2321801	putative_enhancer	.	.
IV	2322798	2322948	putative_enhancer	.	.
IV	2323147	2323297	coding_promoter	WBGene00021415	+
IV	2324992	2325142	putative_enhancer	.	.
IV	2327459	2327609	putative_enhancer	.	.
IV	2329923	2330073	coding_promoter	WBGene00021417	-
IV	2331097	2331247	pseudogene_promoter	WBGene00021418	-
IV	2333616	2333766	other_element	.	.
IV	2349029	2349179	coding_promoter	WBGene00021423	+
IV	2349029	2349179	coding_promoter	WBGene00021425	-
IV	2371525	2371675	other_element	.	.
IV	2387713	2387863	putative_enhancer	.	.
IV	2388084	2388234	other_element	.	.
IV	2388435	2388585	putative_enhancer	.	.
IV	2389059	2389209	coding_promoter	WBGene00021420	+
IV	2389059	2389209	coding_promoter	WBGene00021427	-
IV	2389516	2389666	coding_promoter	WBGene00021427	-
IV	2389915	2390065	putative_enhancer	.	.
IV	2390292	2390442	putative_enhancer	.	.
IV	2397179	2397329	unassigned_promoter	.	.
IV	2397336	2397486	putative_enhancer	.	.
IV	2398117	2398267	other_element	.	.
IV	2407736	2407886	other_element	.	.
IV	2408616	2408766	non-coding_RNA	WBGene00023467	-
IV	2411264	2411414	other_element	.	.
IV	2411503	2411653	other_element	.	.
IV	2412692	2412842	coding_promoter	WBGene00021430	-
IV	2413793	2413943	other_element	.	.
IV	2417176	2417326	other_element	.	.
IV	2421550	2421700	other_element	.	.
IV	2423290	2423440	other_element	.	.
IV	2424836	2424986	putative_enhancer	.	.
IV	2425771	2425921	other_element	.	.
IV	2426595	2426745	other_element	.	.
IV	2432022	2432172	coding_promoter	WBGene00016671	+
IV	2442761	2442911	other_element	.	.
IV	2446827	2446977	putative_enhancer	.	.
IV	2448040	2448190	putative_enhancer	.	.
IV	2448374	2448524	other_element	.	.
IV	2451483	2451633	putative_enhancer	.	.
IV	2453174	2453324	putative_enhancer	.	.
IV	2462229	2462379	other_element	.	.
IV	2463414	2463564	coding_promoter	WBGene00016670	+
IV	2463414	2463564	coding_promoter	WBGene00000402	-
IV	2464316	2464466	coding_promoter	WBGene00016670	+
IV	2466369	2466519	unassigned_promoter	.	.
IV	2469792	2469942	coding_promoter	WBGene00016668	+
IV	2480958	2481108	coding_promoter	WBGene00044468	+
IV	2481232	2481382	coding_promoter	WBGene00044468	+
IV	2486763	2486913	other_element	.	.
IV	2495258	2495408	coding_promoter	WBGene00022089	+
IV	2495258	2495408	coding_promoter	WBGene00022092	-
IV	2496635	2496785	putative_enhancer	.	.
IV	2497336	2497486	putative_enhancer	.	.
IV	2533780	2533930	other_element	.	.
IV	2534497	2534647	putative_enhancer	.	.
IV	2535065	2535215	other_element	.	.
IV	2536023	2536173	other_element	.	.
IV	2536543	2536693	coding_promoter	WBGene00022086	+
IV	2537180	2537330	other_element	.	.
IV	2539687	2539837	other_element	.	.
IV	2555737	2555887	other_element	.	.
IV	2597743	2597893	other_element	.	.
IV	2599738	2599888	coding_promoter	WBGene00022078	+
IV	2601680	2601830	other_element	.	.
IV	2602101	2602251	unassigned_promoter	.	.
IV	2602626	2602776	unassigned_promoter	.	.
IV	2602939	2603089	putative_enhancer	.	.
IV	2603255	2603405	putative_enhancer	.	.
IV	2603544	2603694	putative_enhancer	.	.
IV	2603814	2603964	unassigned_promoter	.	.
IV	2604276	2604426	other_element	.	.
IV	2604947	2605097	other_element	.	.
IV	2607265	2607415	putative_enhancer	.	.
IV	2607593	2607743	coding_promoter	WBGene00022077	+
IV	2608005	2608155	putative_enhancer	.	.
IV	2611175	2611325	coding_promoter	WBGene00022101	+
IV	2613236	2613386	coding_promoter	WBGene00022076	+
IV	2613236	2613386	coding_promoter	WBGene00022099	-
IV	2613880	2614030	coding_promoter	WBGene00022076	+
IV	2613880	2614030	coding_promoter	WBGene00022099	-
IV	2618725	2618875	coding_promoter	WBGene00004878	+
IV	2618725	2618875	coding_promoter	WBGene00022099	-
IV	2619678	2619828	coding_promoter	WBGene00004878	+
IV	2628245	2628395	coding_promoter	WBGene00003595	-
IV	2630599	2630749	other_element	.	.
IV	2635090	2635240	putative_enhancer	.	.
IV	2635901	2636051	other_element	.	.
IV	2637516	2637666	putative_enhancer	.	.
IV	2639426	2639576	putative_enhancer	.	.
IV	2639778	2639928	non-coding_RNA	WBGene00023188	-
IV	2639983	2640133	non-coding_RNA	WBGene00023188	-
IV	2640730	2640880	other_element	.	.
IV	2641066	2641216	coding_promoter	WBGene00022075	+
IV	2641066	2641216	coding_promoter	WBGene00003161	-
IV	2641862	2642012	putative_enhancer	.	.
IV	2642293	2642443	coding_promoter	WBGene00004367	+
IV	2642819	2642969	coding_promoter	WBGene00004367	+
IV	2648178	2648328	putative_enhancer	.	.
IV	2655110	2655260	non-coding_RNA	WBGene00194996	-
IV	2656466	2656616	other_element	.	.
IV	2656836	2656986	putative_enhancer	.	.
IV	2657444	2657594	other_element	.	.
IV	2658383	2658533	putative_enhancer	.	.
IV	2658760	2658910	putative_enhancer	.	.
IV	2659012	2659162	putative_enhancer	.	.
IV	2659407	2659557	other_element	.	.
IV	2664174	2664324	putative_enhancer	.	.
IV	2664555	2664705	coding_promoter	WBGene00022074	+
IV	2664892	2665042	putative_enhancer	.	.
IV	2665105	2665255	putative_enhancer	.	.
IV	2665521	2665671	coding_promoter	WBGene00022100	-
IV	2665697	2665847	coding_promoter	WBGene00022074	+
IV	2665697	2665847	coding_promoter	WBGene00022100	-
IV	2666223	2666373	coding_promoter	WBGene00022074	+
IV	2666223	2666373	coding_promoter	WBGene00022100	-
IV	2666707	2666857	coding_promoter	WBGene00022074	+
IV	2668274	2668424	other_element	.	.
IV	2670794	2670944	unassigned_promoter	.	.
IV	2673474	2673624	putative_enhancer	.	.
IV	2673933	2674083	other_element	.	.
IV	2676396	2676546	coding_promoter	WBGene00022376	+
IV	2676790	2676940	putative_enhancer	.	.
IV	2677911	2678061	other_element	.	.
IV	2678217	2678367	putative_enhancer	.	.
IV	2683300	2683450	putative_enhancer	.	.
IV	2689072	2689222	other_element	.	.
IV	2704133	2704283	coding_promoter	WBGene00022378	-
IV	2704430	2704580	putative_enhancer	.	.
IV	2704957	2705107	putative_enhancer	.	.
IV	2708182	2708332	other_element	.	.
IV	2708672	2708822	coding_promoter	WBGene00006705	-
IV	2709725	2709875	other_element	.	.
IV	2710157	2710307	putative_enhancer	.	.
IV	2711375	2711525	coding_promoter	WBGene00022382	-
IV	2725922	2726072	coding_promoter	WBGene00022381	-
IV	2727256	2727406	other_element	.	.
IV	2730102	2730252	coding_promoter	WBGene00022375	+
IV	2730371	2730521	other_element	.	.
IV	2734657	2734807	other_element	.	.
IV	2736019	2736169	putative_enhancer	.	.
IV	2737536	2737686	putative_enhancer	.	.
IV	2738584	2738734	other_element	.	.
IV	2739909	2740059	other_element	.	.
IV	2740146	2740296	coding_promoter	WBGene00022374	+
IV	2740747	2740897	coding_promoter	WBGene00022374	+
IV	2742591	2742741	other_element	.	.
IV	2743616	2743766	putative_enhancer	.	.
IV	2743807	2743957	putative_enhancer	.	.
IV	2745673	2745823	other_element	.	.
IV	2747508	2747658	putative_enhancer	.	.
IV	2747756	2747906	coding_promoter	WBGene00044485	+
IV	2748955	2749105	coding_promoter	WBGene00044485	+
IV	2750070	2750220	other_element	.	.
IV	2750766	2750916	other_element	.	.
IV	2753720	2753870	other_element	.	.
IV	2755619	2755769	putative_enhancer	.	.
IV	2755911	2756061	other_element	.	.
IV	2757092	2757242	other_element	.	.
IV	2760907	2761057	other_element	.	.
IV	2761585	2761735	other_element	.	.
IV	2763811	2763961	other_element	.	.
IV	2764302	2764452	other_element	.	.
IV	2765153	2765303	other_element	.	.
IV	2768222	2768372	putative_enhancer	.	.
IV	2772344	2772494	coding_promoter	WBGene00021876	-
IV	2773488	2773638	coding_promoter	WBGene00021876	-
IV	2774670	2774820	coding_promoter	WBGene00021876	-
IV	2776079	2776229	coding_promoter	WBGene00219424	+
IV	2776079	2776229	coding_promoter	WBGene00021876	-
IV	2777365	2777515	putative_enhancer	.	.
IV	2782235	2782385	putative_enhancer	.	.
IV	2783110	2783260	coding_promoter	WBGene00021877	-
IV	2783344	2783494	unassigned_promoter	.	.
IV	2783649	2783799	putative_enhancer	.	.
IV	2785192	2785342	putative_enhancer	.	.
IV	2797368	2797518	other_element	.	.
IV	2798439	2798589	coding_promoter	WBGene00021875	+
IV	2798439	2798589	coding_promoter	WBGene00045397	-
IV	2798764	2798914	coding_promoter	WBGene00045397	-
IV	2800012	2800162	coding_promoter	WBGene00021875	+
IV	2801168	2801318	coding_promoter	WBGene00044487	+
IV	2801168	2801318	non-coding_RNA	WBGene00023182	-
IV	2802248	2802398	non-coding_RNA	WBGene00023179	+
IV	2803416	2803566	coding_promoter	WBGene00021894	+
IV	2804974	2805124	coding_promoter	WBGene00044488	+
IV	2805597	2805747	coding_promoter	WBGene00044488	+
IV	2808256	2808406	non-coding_RNA	WBGene00023181	+
IV	2808571	2808721	putative_enhancer	.	.
IV	2809332	2809482	coding_promoter	WBGene00235268	+
IV	2817190	2817340	putative_enhancer	.	.
IV	2821479	2821629	other_element	.	.
IV	2823609	2823759	coding_promoter	WBGene00043062	+
IV	2825126	2825276	putative_enhancer	.	.
IV	2825516	2825666	putative_enhancer	.	.
IV	2825814	2825964	putative_enhancer	.	.
IV	2826424	2826574	putative_enhancer	.	.
IV	2827699	2827849	other_element	.	.
IV	2838531	2838681	coding_promoter	WBGene00043702	+
IV	2839805	2839955	putative_enhancer	.	.
IV	2840772	2840922	coding_promoter	WBGene00021879	-
IV	2841143	2841293	coding_promoter	WBGene00021895	+
IV	2841457	2841607	coding_promoter	WBGene00021879	-
IV	2842215	2842365	coding_promoter	WBGene00021895	+
IV	2846360	2846510	coding_promoter	WBGene00044495	+
IV	2849016	2849166	other_element	.	.
IV	2849415	2849565	other_element	.	.
IV	2853834	2853984	other_element	.	.
IV	2854289	2854439	coding_promoter	WBGene00021872	+
IV	2854289	2854439	coding_promoter	WBGene00044492	-
IV	2855477	2855627	putative_enhancer	.	.
IV	2857353	2857503	other_element	.	.
IV	2858051	2858201	putative_enhancer	.	.
IV	2858942	2859092	other_element	.	.
IV	2885374	2885524	coding_promoter	WBGene00021871	+
IV	2885374	2885524	coding_promoter	WBGene00021882	-
IV	2887416	2887566	putative_enhancer	.	.
IV	2888409	2888559	putative_enhancer	.	.
IV	2890116	2890266	putative_enhancer	.	.
IV	2890679	2890829	coding_promoter	WBGene00235102	+
IV	2890679	2890829	coding_promoter	WBGene00021882	-
IV	2891704	2891854	putative_enhancer	.	.
IV	2892044	2892194	putative_enhancer	.	.
IV	2892589	2892739	coding_promoter	WBGene00021883	-
IV	2892908	2893058	putative_enhancer	.	.
IV	2893272	2893422	coding_promoter	WBGene00021883	-
IV	2893564	2893714	coding_promoter	WBGene00021883	-
IV	2895094	2895244	coding_promoter	WBGene00021884	-
IV	2895276	2895426	other_element	.	.
IV	2895770	2895920	other_element	.	.
IV	2896073	2896223	putative_enhancer	.	.
IV	2896393	2896543	coding_promoter	WBGene00021898	+
IV	2897858	2898008	putative_enhancer	.	.
IV	2899340	2899490	putative_enhancer	.	.
IV	2901106	2901256	pseudogene_promoter	WBGene00021885	-
IV	2901676	2901826	other_element	.	.
IV	2902086	2902236	putative_enhancer	.	.
IV	2908663	2908813	putative_enhancer	.	.
IV	2913943	2914093	putative_enhancer	.	.
IV	2914671	2914821	putative_enhancer	.	.
IV	2916155	2916305	putative_enhancer	.	.
IV	2917464	2917614	putative_enhancer	.	.
IV	2918120	2918270	coding_promoter	WBGene00044493	+
IV	2922315	2922465	coding_promoter	WBGene00021887	-
IV	2928540	2928690	coding_promoter	WBGene00021888	-
IV	2931261	2931411	coding_promoter	WBGene00021870	+
IV	2931261	2931411	coding_promoter	WBGene00021888	-
IV	2934687	2934837	other_element	.	.
IV	2950365	2950515	putative_enhancer	.	.
IV	2953659	2953809	other_element	.	.
IV	2959833	2959983	coding_promoter	WBGene00021897	+
IV	2960373	2960523	putative_enhancer	.	.
IV	2969815	2969965	coding_promoter	WBGene00189961	+
IV	2978054	2978204	other_element	.	.
IV	2978521	2978671	coding_promoter	WBGene00002243	-
IV	2979806	2979956	putative_enhancer	.	.
IV	2981286	2981436	putative_enhancer	.	.
IV	2982571	2982721	putative_enhancer	.	.
IV	2985870	2986020	putative_enhancer	.	.
IV	2986275	2986425	other_element	.	.
IV	2987661	2987811	putative_enhancer	.	.
IV	2990580	2990730	putative_enhancer	.	.
IV	2992281	2992431	putative_enhancer	.	.
IV	2993370	2993520	putative_enhancer	.	.
IV	2995027	2995177	unassigned_promoter	.	.
IV	2995405	2995555	putative_enhancer	.	.
IV	2995973	2996123	coding_promoter	WBGene00021890	-
IV	2996283	2996433	other_element	.	.
IV	2996728	2996878	coding_promoter	WBGene00021890	-
IV	2996974	2997124	other_element	.	.
IV	2997397	2997547	unassigned_promoter	.	.
IV	2998663	2998813	coding_promoter	WBGene00021890	-
IV	2999129	2999279	coding_promoter	WBGene00021890	-
IV	2999611	2999761	coding_promoter	WBGene00021891	-
IV	3000649	3000799	other_element	.	.
IV	3001586	3001736	putative_enhancer	.	.
IV	3002569	3002719	putative_enhancer	.	.
IV	3004131	3004281	unassigned_promoter	.	.
IV	3004420	3004570	putative_enhancer	.	.
IV	3008860	3009010	coding_promoter	WBGene00219425	-
IV	3009311	3009461	coding_promoter	WBGene00219425	-
IV	3012526	3012676	coding_promoter	WBGene00021869	+
IV	3012526	3012676	coding_promoter	WBGene00021892	-
IV	3014761	3014911	putative_enhancer	.	.
IV	3016528	3016678	unassigned_promoter	.	.
IV	3018686	3018836	coding_promoter	WBGene00003008	+
IV	3021404	3021554	putative_enhancer	.	.
IV	3023090	3023240	other_element	.	.
IV	3023671	3023821	putative_enhancer	.	.
IV	3024057	3024207	other_element	.	.
IV	3024683	3024833	putative_enhancer	.	.
IV	3026039	3026189	putative_enhancer	.	.
IV	3026508	3026658	other_element	.	.
IV	3028195	3028345	putative_enhancer	.	.
IV	3029977	3030127	coding_promoter	WBGene00021893	-
IV	3030542	3030692	other_element	.	.
IV	3032172	3032322	putative_enhancer	.	.
IV	3049808	3049958	putative_enhancer	.	.
IV	3050401	3050551	coding_promoter	WBGene00022069	-
IV	3050796	3050946	unassigned_promoter	.	.
IV	3053029	3053179	coding_promoter	WBGene00022067	+
IV	3053029	3053179	pseudogene_promoter	WBGene00235353	-
IV	3055461	3055611	coding_promoter	WBGene00022067	+
IV	3055991	3056141	coding_promoter	WBGene00022067	+
IV	3060739	3060889	other_element	.	.
IV	3065214	3065364	putative_enhancer	.	.
IV	3065564	3065714	other_element	.	.
IV	3066579	3066729	other_element	.	.
IV	3069847	3069997	coding_promoter	WBGene00022072	-
IV	3070262	3070412	other_element	.	.
IV	3071538	3071688	putative_enhancer	.	.
IV	3071922	3072072	coding_promoter	WBGene00022066	+
IV	3085306	3085456	other_element	.	.
IV	3086125	3086275	putative_enhancer	.	.
IV	3089019	3089169	other_element	.	.
IV	3090068	3090218	other_element	.	.
IV	3091311	3091461	coding_promoter	WBGene00022073	-
IV	3093106	3093256	other_element	.	.
IV	3094356	3094506	putative_enhancer	.	.
IV	3096241	3096391	putative_enhancer	.	.
IV	3097102	3097252	putative_enhancer	.	.
IV	3097993	3098143	other_element	.	.
IV	3099282	3099432	putative_enhancer	.	.
IV	3099620	3099770	other_element	.	.
IV	3101323	3101473	unassigned_promoter	.	.
IV	3113194	3113344	other_element	.	.
IV	3122843	3122993	putative_enhancer	.	.
IV	3123532	3123682	other_element	.	.
IV	3123910	3124060	putative_enhancer	.	.
IV	3126914	3127064	other_element	.	.
IV	3128162	3128312	other_element	.	.
IV	3131256	3131406	putative_enhancer	.	.
IV	3131468	3131618	other_element	.	.
IV	3132033	3132183	putative_enhancer	.	.
IV	3132322	3132472	coding_promoter	WBGene00003153	-
IV	3133295	3133445	coding_promoter	WBGene00003153	-
IV	3133563	3133713	putative_enhancer	.	.
IV	3135120	3135270	putative_enhancer	.	.
IV	3135635	3135785	putative_enhancer	.	.
IV	3136622	3136772	putative_enhancer	.	.
IV	3145651	3145801	putative_enhancer	.	.
IV	3156422	3156572	putative_enhancer	.	.
IV	3158274	3158424	unassigned_promoter	.	.
IV	3159940	3160090	other_element	.	.
IV	3160969	3161119	unassigned_promoter	.	.
IV	3161702	3161852	other_element	.	.
IV	3162159	3162309	unassigned_promoter	.	.
IV	3163024	3163174	other_element	.	.
IV	3163700	3163850	unassigned_promoter	.	.
IV	3164350	3164500	putative_enhancer	.	.
IV	3165550	3165700	putative_enhancer	.	.
IV	3165954	3166104	putative_enhancer	.	.
IV	3166477	3166627	other_element	.	.
IV	3167029	3167179	unassigned_promoter	.	.
IV	3168955	3169105	putative_enhancer	.	.
IV	3169329	3169479	putative_enhancer	.	.
IV	3184252	3184402	other_element	.	.
IV	3192732	3192882	putative_enhancer	.	.
IV	3196370	3196520	other_element	.	.
IV	3199250	3199400	putative_enhancer	.	.
IV	3200356	3200506	putative_enhancer	.	.
IV	3212041	3212191	unassigned_promoter	.	.
IV	3213540	3213690	coding_promoter	WBGene00019766	+
IV	3214091	3214241	other_element	.	.
IV	3221309	3221459	putative_enhancer	.	.
IV	3227674	3227824	unassigned_promoter	.	.
IV	3227876	3228026	putative_enhancer	.	.
IV	3231791	3231941	putative_enhancer	.	.
IV	3232770	3232920	putative_enhancer	.	.
IV	3233578	3233728	unassigned_promoter	.	.
IV	3234477	3234627	putative_enhancer	.	.
IV	3235709	3235859	unassigned_promoter	.	.
IV	3246853	3247003	putative_enhancer	.	.
IV	3248927	3249077	putative_enhancer	.	.
IV	3252215	3252365	putative_enhancer	.	.
IV	3253437	3253587	putative_enhancer	.	.
IV	3254927	3255077	other_element	.	.
IV	3256966	3257116	putative_enhancer	.	.
IV	3258641	3258791	coding_promoter	WBGene00020831	+
IV	3258641	3258791	non-coding_RNA	WBGene00003363	-
IV	3259830	3259980	other_element	.	.
IV	3261134	3261284	putative_enhancer	.	.
IV	3264834	3264984	putative_enhancer	.	.
IV	3265387	3265537	coding_promoter	WBGene00020832	-
IV	3266934	3267084	putative_enhancer	.	.
IV	3268264	3268414	coding_promoter	WBGene00044469	-
IV	3270201	3270351	other_element	.	.
IV	3270633	3270783	other_element	.	.
IV	3271592	3271742	putative_enhancer	.	.
IV	3272870	3273020	putative_enhancer	.	.
IV	3274339	3274489	coding_promoter	WBGene00020833	-
IV	3276348	3276498	putative_enhancer	.	.
IV	3276955	3277105	putative_enhancer	.	.
IV	3277623	3277773	putative_enhancer	.	.
IV	3277841	3277991	putative_enhancer	.	.
IV	3278722	3278872	putative_enhancer	.	.
IV	3279024	3279174	putative_enhancer	.	.
IV	3287787	3287937	other_element	.	.
IV	3292146	3292296	coding_promoter	WBGene00021089	+
IV	3292374	3292524	coding_promoter	WBGene00021089	+
IV	3294192	3294342	putative_enhancer	.	.
IV	3294678	3294828	coding_promoter	WBGene00021088	+
IV	3295127	3295277	putative_enhancer	.	.
IV	3295441	3295591	putative_enhancer	.	.
IV	3297009	3297159	putative_enhancer	.	.
IV	3298373	3298523	coding_promoter	WBGene00021087	+
IV	3308961	3309111	other_element	.	.
IV	3310949	3311099	coding_promoter	WBGene00021082	+
IV	3311344	3311494	coding_promoter	WBGene00021082	+
IV	3311909	3312059	putative_enhancer	.	.
IV	3312166	3312316	putative_enhancer	.	.
IV	3313515	3313665	putative_enhancer	.	.
IV	3314114	3314264	putative_enhancer	.	.
IV	3319995	3320145	other_element	.	.
IV	3329880	3330030	pseudogene_promoter	WBGene00018326	-
IV	3332506	3332656	putative_enhancer	.	.
IV	3332763	3332913	coding_promoter	WBGene00018327	-
IV	3337294	3337444	putative_enhancer	.	.
IV	3337670	3337820	putative_enhancer	.	.
IV	3337925	3338075	putative_enhancer	.	.
IV	3338362	3338512	coding_promoter	WBGene00001999	-
IV	3338812	3338962	coding_promoter	WBGene00001999	-
IV	3348280	3348430	other_element	.	.
IV	3348531	3348681	other_element	.	.
IV	3350318	3350468	coding_promoter	WBGene00018330	-
IV	3350737	3350887	other_element	.	.
IV	3351036	3351186	other_element	.	.
IV	3351251	3351401	putative_enhancer	.	.
IV	3351449	3351599	putative_enhancer	.	.
IV	3351816	3351966	other_element	.	.
IV	3352202	3352352	coding_promoter	WBGene00018330	-
IV	3353776	3353926	other_element	.	.
IV	3355405	3355555	other_element	.	.
IV	3356568	3356718	putative_enhancer	.	.
IV	3358878	3359028	putative_enhancer	.	.
IV	3359402	3359552	putative_enhancer	.	.
IV	3361328	3361478	putative_enhancer	.	.
IV	3363890	3364040	other_element	.	.
IV	3364244	3364394	other_element	.	.
IV	3365447	3365597	other_element	.	.
IV	3366955	3367105	putative_enhancer	.	.
IV	3367315	3367465	other_element	.	.
IV	3368504	3368654	coding_promoter	WBGene00021952	+
IV	3368781	3368931	coding_promoter	WBGene00021952	+
IV	3369233	3369383	putative_enhancer	.	.
IV	3378540	3378690	putative_enhancer	.	.
IV	3382290	3382440	putative_enhancer	.	.
IV	3383351	3383501	coding_promoter	WBGene00015248	+
IV	3383351	3383501	coding_promoter	WBGene00015251	-
IV	3383690	3383840	putative_enhancer	.	.
IV	3384693	3384843	coding_promoter	WBGene00015248	+
IV	3384693	3384843	coding_promoter	WBGene00015251	-
IV	3385378	3385528	coding_promoter	WBGene00015248	+
IV	3385628	3385778	coding_promoter	WBGene00015248	+
IV	3385955	3386105	putative_enhancer	.	.
IV	3395475	3395625	coding_promoter	WBGene00219410	+
IV	3399190	3399340	coding_promoter	WBGene00015413	+
IV	3399190	3399340	coding_promoter	WBGene00001119	-
IV	3401074	3401224	coding_promoter	WBGene00001119	-
IV	3408809	3408959	putative_enhancer	.	.
IV	3420517	3420667	other_element	.	.
IV	3425296	3425446	other_element	.	.
IV	3425905	3426055	coding_promoter	WBGene00015416	-
IV	3429680	3429830	putative_enhancer	.	.
IV	3430973	3431123	other_element	.	.
IV	3438132	3438282	coding_promoter	WBGene00001702	+
IV	3439514	3439664	coding_promoter	WBGene00001692	+
IV	3441024	3441174	coding_promoter	WBGene00001699	+
IV	3444518	3444668	coding_promoter	WBGene00017281	-
IV	3452333	3452483	putative_enhancer	.	.
IV	3452664	3452814	other_element	.	.
IV	3463378	3463528	coding_promoter	WBGene00019048	+
IV	3463378	3463528	pseudogene_promoter	WBGene00023303	-
IV	3464850	3465000	other_element	.	.
IV	3466674	3466824	coding_promoter	WBGene00019047	+
IV	3466972	3467122	other_element	.	.
IV	3497514	3497664	putative_enhancer	.	.
IV	3498053	3498203	coding_promoter	WBGene00015651	+
IV	3498373	3498523	other_element	.	.
IV	3498641	3498791	other_element	.	.
IV	3501902	3502052	other_element	.	.
IV	3506056	3506206	putative_enhancer	.	.
IV	3507365	3507515	other_element	.	.
IV	3509777	3509927	putative_enhancer	.	.
IV	3515774	3515924	coding_promoter	WBGene00006769	+
IV	3515774	3515924	coding_promoter	WBGene00015658	-
IV	3517757	3517907	unassigned_promoter	.	.
IV	3519514	3519664	putative_enhancer	.	.
IV	3520512	3520662	putative_enhancer	.	.
IV	3521122	3521272	putative_enhancer	.	.
IV	3521779	3521929	putative_enhancer	.	.
IV	3524030	3524180	other_element	.	.
IV	3524715	3524865	non-coding_RNA	WBGene00023115	+
IV	3526591	3526741	other_element	.	.
IV	3526923	3527073	coding_promoter	WBGene00019778	+
IV	3532406	3532556	other_element	.	.
IV	3533106	3533256	coding_promoter	WBGene00019777	+
IV	3539375	3539525	coding_promoter	WBGene00015037	+
IV	3543909	3544059	other_element	.	.
IV	3547130	3547280	other_element	.	.
IV	3548456	3548606	putative_enhancer	.	.
IV	3551178	3551328	other_element	.	.
IV	3551859	3552009	putative_enhancer	.	.
IV	3552219	3552369	non-coding_RNA	WBGene00022894	-
IV	3555237	3555387	other_element	.	.
IV	3559667	3559817	coding_promoter	WBGene00003889	-
IV	3568754	3568904	coding_promoter	WBGene00015035	+
IV	3578336	3578486	coding_promoter	WBGene00021375	+
IV	3578722	3578872	putative_enhancer	.	.
IV	3578952	3579102	unassigned_promoter	.	.
IV	3579590	3579740	putative_enhancer	.	.
IV	3579906	3580056	unassigned_promoter	.	.
IV	3583687	3583837	putative_enhancer	.	.
IV	3587818	3587968	putative_enhancer	.	.
IV	3588880	3589030	other_element	.	.
IV	3590664	3590814	other_element	.	.
IV	3599233	3599383	coding_promoter	WBGene00021378	-
IV	3600061	3600211	coding_promoter	WBGene00021379	-
IV	3601560	3601710	other_element	.	.
IV	3606405	3606555	coding_promoter	WBGene00002188	+
IV	3606405	3606555	coding_promoter	WBGene00021381	-
IV	3610239	3610389	other_element	.	.
IV	3611072	3611222	other_element	.	.
IV	3611991	3612141	putative_enhancer	.	.
IV	3613373	3613523	coding_promoter	WBGene00022610	-
IV	3617605	3617755	other_element	.	.
IV	3621925	3622075	putative_enhancer	.	.
IV	3623584	3623734	putative_enhancer	.	.
IV	3626597	3626747	coding_promoter	WBGene00000481	-
IV	3627630	3627780	putative_enhancer	.	.
IV	3628903	3629053	coding_promoter	WBGene00000481	-
IV	3629548	3629698	other_element	.	.
IV	3632658	3632808	coding_promoter	WBGene00022609	+
IV	3632837	3632987	putative_enhancer	.	.
IV	3633384	3633534	coding_promoter	WBGene00022609	+
IV	3634389	3634539	putative_enhancer	.	.
IV	3635423	3635573	putative_enhancer	.	.
IV	3636639	3636789	coding_promoter	WBGene00022608	+
IV	3638354	3638504	putative_enhancer	.	.
IV	3638607	3638757	putative_enhancer	.	.
IV	3639608	3639758	other_element	.	.
IV	3645143	3645293	other_element	.	.
IV	3645596	3645746	other_element	.	.
IV	3646472	3646622	putative_enhancer	.	.
IV	3646790	3646940	putative_enhancer	.	.
IV	3647647	3647797	coding_promoter	WBGene00016987	-
IV	3649001	3649151	coding_promoter	WBGene00016987	-
IV	3650417	3650567	other_element	.	.
IV	3650921	3651071	putative_enhancer	.	.
IV	3652357	3652507	putative_enhancer	.	.
IV	3652560	3652710	putative_enhancer	.	.
IV	3652928	3653078	unassigned_promoter	.	.
IV	3653584	3653734	putative_enhancer	.	.
IV	3654345	3654495	unassigned_promoter	.	.
IV	3654930	3655080	coding_promoter	WBGene00016987	-
IV	3655495	3655645	other_element	.	.
IV	3656035	3656185	coding_promoter	WBGene00016987	-
IV	3657175	3657325	other_element	.	.
IV	3660010	3660160	other_element	.	.
IV	3663582	3663732	pseudogene_promoter	WBGene00021360	+
IV	3667932	3668082	other_element	.	.
IV	3669024	3669174	coding_promoter	WBGene00021362	-
IV	3670172	3670322	putative_enhancer	.	.
IV	3674390	3674540	putative_enhancer	.	.
IV	3676074	3676224	putative_enhancer	.	.
IV	3677489	3677639	putative_enhancer	.	.
IV	3678801	3678951	putative_enhancer	.	.
IV	3679411	3679561	putative_enhancer	.	.
IV	3681902	3682052	non-coding_RNA	WBGene00006334	-
IV	3694766	3694916	coding_promoter	WBGene00021359	+
IV	3694766	3694916	coding_promoter	WBGene00021363	-
IV	3696892	3697042	coding_promoter	WBGene00021363	-
IV	3698502	3698652	coding_promoter	WBGene00021358	+
IV	3705886	3706036	putative_enhancer	.	.
IV	3709341	3709491	coding_promoter	WBGene00021357	+
IV	3709838	3709988	other_element	.	.
IV	3710372	3710522	putative_enhancer	.	.
IV	3710651	3710801	other_element	.	.
IV	3711044	3711194	putative_enhancer	.	.
IV	3716356	3716506	putative_enhancer	.	.
IV	3720744	3720894	putative_enhancer	.	.
IV	3721799	3721949	putative_enhancer	.	.
IV	3722108	3722258	putative_enhancer	.	.
IV	3725412	3725562	coding_promoter	WBGene00021366	-
IV	3725972	3726122	coding_promoter	WBGene00021365	+
IV	3725972	3726122	coding_promoter	WBGene00021366	-
IV	3726460	3726610	putative_enhancer	.	.
IV	3726848	3726998	other_element	.	.
IV	3737941	3738091	coding_promoter	WBGene00021369	+
IV	3737941	3738091	coding_promoter	WBGene00021370	-
IV	3738282	3738432	other_element	.	.
IV	3738735	3738885	coding_promoter	WBGene00021369	+
IV	3739069	3739219	coding_promoter	WBGene00021370	-
IV	3740514	3740664	other_element	.	.
IV	3741208	3741358	coding_promoter	WBGene00021369	+
IV	3741208	3741358	coding_promoter	WBGene00021371	-
IV	3742310	3742460	coding_promoter	WBGene00021369	+
IV	3742541	3742691	putative_enhancer	.	.
IV	3744002	3744152	coding_promoter	WBGene00021369	+
IV	3744711	3744861	other_element	.	.
IV	3745068	3745218	putative_enhancer	.	.
IV	3745388	3745538	putative_enhancer	.	.
IV	3745854	3746004	putative_enhancer	.	.
IV	3752388	3752538	coding_promoter	WBGene00021372	-
IV	3756119	3756269	coding_promoter	WBGene00021368	+
IV	3757570	3757720	unassigned_promoter	.	.
IV	3759991	3760141	putative_enhancer	.	.
IV	3760582	3760732	putative_enhancer	.	.
IV	3763525	3763675	putative_enhancer	.	.
IV	3763956	3764106	putative_enhancer	.	.
IV	3764265	3764415	putative_enhancer	.	.
IV	3765613	3765763	putative_enhancer	.	.
IV	3765782	3765932	putative_enhancer	.	.
IV	3766456	3766606	putative_enhancer	.	.
IV	3767872	3768022	coding_promoter	WBGene00006869	-
IV	3768847	3768997	putative_enhancer	.	.
IV	3770768	3770918	putative_enhancer	.	.
IV	3771305	3771455	coding_promoter	WBGene00006869	-
IV	3773342	3773492	putative_enhancer	.	.
IV	3773818	3773968	putative_enhancer	.	.
IV	3774226	3774376	putative_enhancer	.	.
IV	3774868	3775018	putative_enhancer	.	.
IV	3777100	3777250	putative_enhancer	.	.
IV	3778692	3778842	putative_enhancer	.	.
IV	3781126	3781276	other_element	.	.
IV	3781670	3781820	putative_enhancer	.	.
IV	3784102	3784252	coding_promoter	WBGene00019546	+
IV	3786212	3786362	other_element	.	.
IV	3789610	3789760	coding_promoter	WBGene00019546	+
IV	3790715	3790865	coding_promoter	WBGene00019546	+
IV	3800614	3800764	putative_enhancer	.	.
IV	3803378	3803528	coding_promoter	WBGene00019724	+
IV	3803378	3803528	coding_promoter	WBGene00019725	-
IV	3805577	3805727	putative_enhancer	.	.
IV	3807717	3807867	coding_promoter	WBGene00044690	-
IV	3814089	3814239	other_element	.	.
IV	3814673	3814823	putative_enhancer	.	.
IV	3814893	3815043	putative_enhancer	.	.
IV	3815915	3816065	putative_enhancer	.	.
IV	3817295	3817445	putative_enhancer	.	.
IV	3819089	3819239	other_element	.	.
IV	3819504	3819654	coding_promoter	WBGene00019726	-
IV	3820362	3820512	putative_enhancer	.	.
IV	3821692	3821842	other_element	.	.
IV	3821984	3822134	putative_enhancer	.	.
IV	3822785	3822935	putative_enhancer	.	.
IV	3823920	3824070	putative_enhancer	.	.
IV	3824852	3825002	putative_enhancer	.	.
IV	3825488	3825638	putative_enhancer	.	.
IV	3825977	3826127	other_element	.	.
IV	3826791	3826941	putative_enhancer	.	.
IV	3827825	3827975	coding_promoter	WBGene00019726	-
IV	3830435	3830585	putative_enhancer	.	.
IV	3832149	3832299	putative_enhancer	.	.
IV	3836668	3836818	putative_enhancer	.	.
IV	3837999	3838149	putative_enhancer	.	.
IV	3838828	3838978	coding_promoter	WBGene00017906	+
IV	3839746	3839896	putative_enhancer	.	.
IV	3840653	3840803	putative_enhancer	.	.
IV	3841748	3841898	putative_enhancer	.	.
IV	3842255	3842405	other_element	.	.
IV	3843195	3843345	putative_enhancer	.	.
IV	3844137	3844287	putative_enhancer	.	.
IV	3844700	3844850	other_element	.	.
IV	3845826	3845976	putative_enhancer	.	.
IV	3846464	3846614	putative_enhancer	.	.
IV	3847332	3847482	putative_enhancer	.	.
IV	3847737	3847887	putative_enhancer	.	.
IV	3848412	3848562	other_element	.	.
IV	3849001	3849151	putative_enhancer	.	.
IV	3850209	3850359	putative_enhancer	.	.
IV	3850968	3851118	coding_promoter	WBGene00006970	+
IV	3852714	3852864	other_element	.	.
IV	3854732	3854882	putative_enhancer	.	.
IV	3855992	3856142	putative_enhancer	.	.
IV	3856287	3856437	putative_enhancer	.	.
IV	3858174	3858324	other_element	.	.
IV	3858955	3859105	putative_enhancer	.	.
IV	3859279	3859429	putative_enhancer	.	.
IV	3859662	3859812	other_element	.	.
IV	3860503	3860653	putative_enhancer	.	.
IV	3861911	3862061	putative_enhancer	.	.
IV	3864588	3864738	putative_enhancer	.	.
IV	3865977	3866127	coding_promoter	WBGene00018144	+
IV	3866142	3866292	coding_promoter	WBGene00018144	+
IV	3866142	3866292	coding_promoter	WBGene00000009	-
IV	3867153	3867303	coding_promoter	WBGene00018144	+
IV	3867389	3867539	putative_enhancer	.	.
IV	3868178	3868328	putative_enhancer	.	.
IV	3868660	3868810	putative_enhancer	.	.
IV	3870044	3870194	putative_enhancer	.	.
IV	3871273	3871423	other_element	.	.
IV	3871598	3871748	other_element	.	.
IV	3871936	3872086	putative_enhancer	.	.
IV	3873617	3873767	putative_enhancer	.	.
IV	3874658	3874808	coding_promoter	WBGene00018145	-
IV	3875393	3875543	unassigned_promoter	.	.
IV	3875803	3875953	putative_enhancer	.	.
IV	3878304	3878454	coding_promoter	WBGene00018146	-
IV	3878742	3878892	putative_enhancer	.	.
IV	3892827	3892977	coding_promoter	WBGene00044471	+
IV	3894453	3894603	coding_promoter	WBGene00044292	-
IV	3894995	3895145	coding_promoter	WBGene00044472	+
IV	3894995	3895145	coding_promoter	WBGene00044292	-
IV	3895839	3895989	pseudogene_promoter	WBGene00219307	+
IV	3896375	3896525	putative_enhancer	.	.
IV	3898396	3898546	putative_enhancer	.	.
IV	3899950	3900100	other_element	.	.
IV	3922023	3922173	coding_promoter	WBGene00018971	+
IV	3936976	3937126	other_element	.	.
IV	3937236	3937386	coding_promoter	WBGene00021582	+
IV	3942088	3942238	coding_promoter	WBGene00195003	+
IV	3944575	3944725	coding_promoter	WBGene00021583	+
IV	3947551	3947701	other_element	.	.
IV	3953406	3953556	putative_enhancer	.	.
IV	3953732	3953882	other_element	.	.
IV	3960481	3960631	coding_promoter	WBGene00021586	+
IV	3969577	3969727	pseudogene_promoter	WBGene00044343	+
IV	3973292	3973442	coding_promoter	WBGene00018548	+
IV	3978216	3978366	putative_enhancer	.	.
IV	3978364	3978514	coding_promoter	WBGene00005430	-
IV	3985221	3985371	putative_enhancer	.	.
IV	3986155	3986305	coding_promoter	WBGene00018547	+
IV	3987141	3987291	other_element	.	.
IV	3987573	3987723	putative_enhancer	.	.
IV	3988751	3988901	putative_enhancer	.	.
IV	4005348	4005498	putative_enhancer	.	.
IV	4007771	4007921	coding_promoter	WBGene00020929	-
IV	4008503	4008653	coding_promoter	WBGene00020929	-
IV	4012840	4012990	other_element	.	.
IV	4013820	4013970	other_element	.	.
IV	4014442	4014592	other_element	.	.
IV	4015757	4015907	putative_enhancer	.	.
IV	4016258	4016408	putative_enhancer	.	.
IV	4017269	4017419	putative_enhancer	.	.
IV	4017817	4017967	unassigned_promoter	.	.
IV	4019056	4019206	coding_promoter	WBGene00020930	-
IV	4019950	4020100	coding_promoter	WBGene00020930	-
IV	4020363	4020513	putative_enhancer	.	.
IV	4020726	4020876	putative_enhancer	.	.
IV	4021990	4022140	putative_enhancer	.	.
IV	4022504	4022654	putative_enhancer	.	.
IV	4023071	4023221	other_element	.	.
IV	4024228	4024378	unassigned_promoter	.	.
IV	4024644	4024794	putative_enhancer	.	.
IV	4024948	4025098	other_element	.	.
IV	4026029	4026179	coding_promoter	WBGene00020930	-
IV	4026881	4027031	putative_enhancer	.	.
IV	4027189	4027339	coding_promoter	WBGene00020930	-
IV	4027670	4027820	putative_enhancer	.	.
IV	4028280	4028430	coding_promoter	WBGene00020930	-
IV	4029468	4029618	coding_promoter	WBGene00020930	-
IV	4030284	4030434	putative_enhancer	.	.
IV	4031106	4031256	coding_promoter	WBGene00020930	-
IV	4031514	4031664	other_element	.	.
IV	4031867	4032017	coding_promoter	WBGene00020930	-
IV	4032488	4032638	putative_enhancer	.	.
IV	4033605	4033755	coding_promoter	WBGene00020930	-
IV	4034182	4034332	other_element	.	.
IV	4035003	4035153	coding_promoter	WBGene00020930	-
IV	4035851	4036001	other_element	.	.
IV	4036775	4036925	other_element	.	.
IV	4036994	4037144	other_element	.	.
IV	4042019	4042169	putative_enhancer	.	.
IV	4042376	4042526	coding_promoter	WBGene00018064	+
IV	4046680	4046830	other_element	.	.
IV	4047271	4047421	putative_enhancer	.	.
IV	4049230	4049380	putative_enhancer	.	.
IV	4049614	4049764	coding_promoter	WBGene00003955	-
IV	4049842	4049992	putative_enhancer	.	.
IV	4052422	4052572	coding_promoter	WBGene00006951	-
IV	4052797	4052947	putative_enhancer	.	.
IV	4053562	4053712	coding_promoter	WBGene00006951	-
IV	4054089	4054239	putative_enhancer	.	.
IV	4055029	4055179	putative_enhancer	.	.
IV	4055439	4055589	coding_promoter	WBGene00006951	-
IV	4056278	4056428	coding_promoter	WBGene00006951	-
IV	4059854	4060004	pseudogene_promoter	WBGene00219554	+
IV	4059854	4060004	pseudogene_promoter	WBGene00020981	-
IV	4060262	4060412	pseudogene_promoter	WBGene00219554	+
IV	4060262	4060412	pseudogene_promoter	WBGene00020981	-
IV	4068729	4068879	putative_enhancer	.	.
IV	4070985	4071135	unassigned_promoter	.	.
IV	4072010	4072160	coding_promoter	WBGene00004157	+
IV	4074691	4074841	coding_promoter	WBGene00020983	-
IV	4078437	4078587	putative_enhancer	.	.
IV	4083665	4083815	unassigned_promoter	.	.
IV	4084833	4084983	putative_enhancer	.	.
IV	4085154	4085304	coding_promoter	WBGene00016435	-
IV	4085906	4086056	coding_promoter	WBGene00016432	+
IV	4085906	4086056	coding_promoter	WBGene00016435	-
IV	4091009	4091159	other_element	.	.
IV	4093214	4093364	putative_enhancer	.	.
IV	4094513	4094663	putative_enhancer	.	.
IV	4095188	4095338	unassigned_promoter	.	.
IV	4095572	4095722	putative_enhancer	.	.
IV	4096314	4096464	unassigned_promoter	.	.
IV	4097005	4097155	other_element	.	.
IV	4098938	4099088	putative_enhancer	.	.
IV	4099878	4100028	putative_enhancer	.	.
IV	4106648	4106798	other_element	.	.
IV	4107379	4107529	other_element	.	.
IV	4107530	4107680	other_element	.	.
IV	4113714	4113864	coding_promoter	WBGene00044477	-
IV	4116741	4116891	other_element	.	.
IV	4117708	4117858	coding_promoter	WBGene00018643	+
IV	4117708	4117858	pseudogene_promoter	WBGene00235366	-
IV	4121190	4121340	other_element	.	.
IV	4123249	4123399	coding_promoter	WBGene00018646	-
IV	4124407	4124557	putative_enhancer	.	.
IV	4126484	4126634	putative_enhancer	.	.
IV	4126876	4127026	other_element	.	.
IV	4136367	4136517	putative_enhancer	.	.
IV	4148027	4148177	pseudogene_promoter	WBGene00019932	+
IV	4150292	4150442	pseudogene_promoter	WBGene00019934	+
IV	4152019	4152169	other_element	.	.
IV	4152339	4152489	coding_promoter	WBGene00019931	+
IV	4154800	4154950	putative_enhancer	.	.
IV	4166894	4167044	other_element	.	.
IV	4167325	4167475	other_element	.	.
IV	4167761	4167911	other_element	.	.
IV	4171866	4172016	coding_promoter	WBGene00004385	+
IV	4176499	4176649	other_element	.	.
IV	4176850	4177000	putative_enhancer	.	.
IV	4177709	4177859	other_element	.	.
IV	4178106	4178256	putative_enhancer	.	.
IV	4178472	4178622	other_element	.	.
IV	4179277	4179427	putative_enhancer	.	.
IV	4180096	4180246	unassigned_promoter	.	.
IV	4184880	4185030	putative_enhancer	.	.
IV	4185244	4185394	other_element	.	.
IV	4188033	4188183	putative_enhancer	.	.
IV	4188534	4188684	pseudogene_promoter	WBGene00019439	+
IV	4193983	4194133	putative_enhancer	.	.
IV	4208213	4208363	coding_promoter	WBGene00017934	+
IV	4211003	4211153	coding_promoter	WBGene00017934	+
IV	4211386	4211536	coding_promoter	WBGene00017934	+
IV	4211911	4212061	other_element	.	.
IV	4212331	4212481	other_element	.	.
IV	4212756	4212906	coding_promoter	WBGene00017934	+
IV	4213042	4213192	other_element	.	.
IV	4214399	4214549	other_element	.	.
IV	4215479	4215629	unassigned_promoter	.	.
IV	4216258	4216408	unassigned_promoter	.	.
IV	4230880	4231030	putative_enhancer	.	.
IV	4232563	4232713	coding_promoter	WBGene00017936	-
IV	4235442	4235592	coding_promoter	WBGene00001074	+
IV	4236109	4236259	putative_enhancer	.	.
IV	4236468	4236618	putative_enhancer	.	.
IV	4236811	4236961	putative_enhancer	.	.
IV	4241772	4241922	unassigned_promoter	.	.
IV	4242487	4242637	unassigned_promoter	.	.
IV	4243167	4243317	putative_enhancer	.	.
IV	4244567	4244717	coding_promoter	WBGene00000611	-
IV	4247454	4247604	coding_promoter	WBGene00000123	+
IV	4247862	4248012	coding_promoter	WBGene00000123	+
IV	4258431	4258581	other_element	.	.
IV	4259384	4259534	putative_enhancer	.	.
IV	4266100	4266250	putative_enhancer	.	.
IV	4273983	4274133	non-coding_RNA	WBGene00003336	+
IV	4276460	4276610	unassigned_promoter	.	.
IV	4277841	4277991	coding_promoter	WBGene00003668	-
IV	4278470	4278620	putative_enhancer	.	.
IV	4281304	4281454	putative_enhancer	.	.
IV	4285113	4285263	coding_promoter	WBGene00017487	-
IV	4288465	4288615	coding_promoter	WBGene00017486	+
IV	4288465	4288615	coding_promoter	WBGene00005715	-
IV	4288796	4288946	putative_enhancer	.	.
IV	4290661	4290811	coding_promoter	WBGene00017488	-
IV	4291243	4291393	coding_promoter	WBGene00017485	+
IV	4291934	4292084	other_element	.	.
IV	4292830	4292980	coding_promoter	WBGene00044479	+
IV	4294672	4294822	coding_promoter	WBGene00017484	+
IV	4295381	4295531	other_element	.	.
IV	4295759	4295909	other_element	.	.
IV	4298290	4298440	putative_enhancer	.	.
IV	4299027	4299177	unassigned_promoter	.	.
IV	4300054	4300204	coding_promoter	WBGene00017483	+
IV	4301050	4301200	coding_promoter	WBGene00017483	+
IV	4305514	4305664	other_element	.	.
IV	4306279	4306429	putative_enhancer	.	.
IV	4307343	4307493	coding_promoter	WBGene00017482	+
IV	4308337	4308487	putative_enhancer	.	.
IV	4316893	4317043	other_element	.	.
IV	4317237	4317387	coding_promoter	WBGene00021287	+
IV	4326589	4326739	coding_promoter	WBGene00020972	+
IV	4335335	4335485	coding_promoter	WBGene00020973	-
IV	4347575	4347725	coding_promoter	WBGene00020974	+
IV	4347850	4348000	coding_promoter	WBGene00020977	-
IV	4357403	4357553	coding_promoter	WBGene00005662	+
IV	4358301	4358451	coding_promoter	WBGene00020978	-
IV	4360606	4360756	coding_promoter	WBGene00018898	+
IV	4362832	4362982	putative_enhancer	.	.
IV	4386096	4386246	putative_enhancer	.	.
IV	4386492	4386642	coding_promoter	WBGene00021286	+
IV	4387435	4387585	coding_promoter	WBGene00021286	+
IV	4388937	4389087	putative_enhancer	.	.
IV	4389321	4389471	putative_enhancer	.	.
IV	4389634	4389784	putative_enhancer	.	.
IV	4390194	4390344	non-coding_RNA	WBGene00044952	-
IV	4390569	4390719	coding_promoter	WBGene00021282	+
IV	4390569	4390719	coding_promoter	WBGene00004419	-
IV	4393567	4393717	other_element	.	.
IV	4394090	4394240	coding_promoter	WBGene00021281	+
IV	4394452	4394602	other_element	.	.
IV	4396230	4396380	coding_promoter	WBGene00021281	+
IV	4397224	4397374	putative_enhancer	.	.
IV	4397740	4397890	other_element	.	.
IV	4398558	4398708	putative_enhancer	.	.
IV	4399442	4399592	putative_enhancer	.	.
IV	4399875	4400025	coding_promoter	WBGene00021281	+
IV	4400665	4400815	coding_promoter	WBGene00021281	+
IV	4400665	4400815	coding_promoter	WBGene00021284	-
IV	4401077	4401227	coding_promoter	WBGene00021281	+
IV	4401077	4401227	coding_promoter	WBGene00021284	-
IV	4401593	4401743	putative_enhancer	.	.
IV	4401948	4402098	other_element	.	.
IV	4402526	4402676	unassigned_promoter	.	.
IV	4402949	4403099	putative_enhancer	.	.
IV	4403606	4403756	putative_enhancer	.	.
IV	4403926	4404076	putative_enhancer	.	.
IV	4404353	4404503	putative_enhancer	.	.
IV	4404779	4404929	putative_enhancer	.	.
IV	4405149	4405299	putative_enhancer	.	.
IV	4405345	4405495	putative_enhancer	.	.
IV	4405619	4405769	coding_promoter	WBGene00021285	-
IV	4406032	4406182	putative_enhancer	.	.
IV	4406271	4406421	coding_promoter	WBGene00021285	-
IV	4407258	4407408	coding_promoter	WBGene00021285	-
IV	4407647	4407797	putative_enhancer	.	.
IV	4408641	4408791	putative_enhancer	.	.
IV	4408889	4409039	putative_enhancer	.	.
IV	4411395	4411545	putative_enhancer	.	.
IV	4411862	4412012	other_element	.	.
IV	4413003	4413153	putative_enhancer	.	.
IV	4414747	4414897	other_element	.	.
IV	4424014	4424164	other_element	.	.
IV	4437131	4437281	putative_enhancer	.	.
IV	4437561	4437711	putative_enhancer	.	.
IV	4437928	4438078	coding_promoter	WBGene00019951	-
IV	4439217	4439367	coding_promoter	WBGene00019952	-
IV	4441106	4441256	coding_promoter	WBGene00019956	-
IV	4445374	4445524	other_element	.	.
IV	4445833	4445983	coding_promoter	WBGene00019947	+
IV	4445833	4445983	coding_promoter	WBGene00019953	-
IV	4446239	4446389	putative_enhancer	.	.
IV	4446542	4446692	putative_enhancer	.	.
IV	4447104	4447254	coding_promoter	WBGene00019946	+
IV	4447104	4447254	coding_promoter	WBGene00019953	-
IV	4447486	4447636	coding_promoter	WBGene00019953	-
IV	4448159	4448309	putative_enhancer	.	.
IV	4448430	4448580	putative_enhancer	.	.
IV	4449911	4450061	coding_promoter	WBGene00019953	-
IV	4450309	4450459	putative_enhancer	.	.
IV	4451671	4451821	coding_promoter	WBGene00019945	+
IV	4452024	4452174	putative_enhancer	.	.
IV	4454477	4454627	coding_promoter	WBGene00019955	+
IV	4454813	4454963	coding_promoter	WBGene00019955	+
IV	4455989	4456139	coding_promoter	WBGene00019955	+
IV	4463238	4463388	putative_enhancer	.	.
IV	4463668	4463818	putative_enhancer	.	.
IV	4465643	4465793	coding_promoter	WBGene00019718	-
IV	4466064	4466214	other_element	.	.
IV	4467486	4467636	coding_promoter	WBGene00019718	-
IV	4468068	4468218	putative_enhancer	.	.
IV	4468335	4468485	putative_enhancer	.	.
IV	4468650	4468800	putative_enhancer	.	.
IV	4469146	4469296	putative_enhancer	.	.
IV	4469371	4469521	putative_enhancer	.	.
IV	4469952	4470102	coding_promoter	WBGene00019719	-
IV	4470396	4470546	putative_enhancer	.	.
IV	4470984	4471134	coding_promoter	WBGene00019719	-
IV	4471525	4471675	putative_enhancer	.	.
IV	4472495	4472645	putative_enhancer	.	.
IV	4472828	4472978	putative_enhancer	.	.
IV	4473026	4473176	putative_enhancer	.	.
IV	4473992	4474142	putative_enhancer	.	.
IV	4475514	4475664	other_element	.	.
IV	4475816	4475966	putative_enhancer	.	.
IV	4477205	4477355	coding_promoter	WBGene00019719	-
IV	4477768	4477918	putative_enhancer	.	.
IV	4478069	4478219	putative_enhancer	.	.
IV	4478529	4478679	coding_promoter	WBGene00019719	-
IV	4478752	4478902	unassigned_promoter	.	.
IV	4479199	4479349	other_element	.	.
IV	4481442	4481592	unassigned_promoter	.	.
IV	4482693	4482843	coding_promoter	WBGene00019720	-
IV	4482927	4483077	coding_promoter	WBGene00019720	-
IV	4484644	4484794	coding_promoter	WBGene00019717	+
IV	4485933	4486083	coding_promoter	WBGene00019717	+
IV	4486868	4487018	coding_promoter	WBGene00019717	+
IV	4487500	4487650	putative_enhancer	.	.
IV	4488044	4488194	putative_enhancer	.	.
IV	4489688	4489838	putative_enhancer	.	.
IV	4490398	4490548	coding_promoter	WBGene00045248	+
IV	4491829	4491979	other_element	.	.
IV	4502556	4502706	putative_enhancer	.	.
IV	4505241	4505391	putative_enhancer	.	.
IV	4506737	4506887	coding_promoter	WBGene00022675	-
IV	4510938	4511088	other_element	.	.
IV	4511468	4511618	putative_enhancer	.	.
IV	4511802	4511952	unassigned_promoter	.	.
IV	4512923	4513073	putative_enhancer	.	.
IV	4513450	4513600	coding_promoter	WBGene00022678	-
IV	4513598	4513748	coding_promoter	WBGene00022678	-
IV	4515265	4515415	putative_enhancer	.	.
IV	4515588	4515738	other_element	.	.
IV	4516030	4516180	putative_enhancer	.	.
IV	4517255	4517405	coding_promoter	WBGene00022679	-
IV	4518244	4518394	putative_enhancer	.	.
IV	4518657	4518807	putative_enhancer	.	.
IV	4519098	4519248	coding_promoter	WBGene00022679	-
IV	4519937	4520087	coding_promoter	WBGene00022679	-
IV	4525056	4525206	coding_promoter	WBGene00022680	-
IV	4526166	4526316	putative_enhancer	.	.
IV	4526328	4526478	putative_enhancer	.	.
IV	4528514	4528664	other_element	.	.
IV	4529264	4529414	other_element	.	.
IV	4530328	4530478	coding_promoter	WBGene00022683	-
IV	4536065	4536215	coding_promoter	WBGene00022682	+
IV	4537653	4537803	putative_enhancer	.	.
IV	4538858	4539008	non-coding_RNA	WBGene00220238	-
IV	4539980	4540130	putative_enhancer	.	.
IV	4544353	4544503	putative_enhancer	.	.
IV	4545082	4545232	coding_promoter	WBGene00022681	+
IV	4545858	4546008	coding_promoter	WBGene00044481	-
IV	4546913	4547063	putative_enhancer	.	.
IV	4547658	4547808	coding_promoter	WBGene00022681	+
IV	4548190	4548340	coding_promoter	WBGene00022681	+
IV	4556126	4556276	putative_enhancer	.	.
IV	4556801	4556951	putative_enhancer	.	.
IV	4557267	4557417	other_element	.	.
IV	4557656	4557806	unassigned_promoter	.	.
IV	4557973	4558123	unassigned_promoter	.	.
IV	4559289	4559439	unassigned_promoter	.	.
IV	4562863	4563013	unassigned_promoter	.	.
IV	4564621	4564771	putative_enhancer	.	.
IV	4568823	4568973	putative_enhancer	.	.
IV	4570613	4570763	coding_promoter	WBGene00017900	+
IV	4573078	4573228	putative_enhancer	.	.
IV	4574177	4574327	putative_enhancer	.	.
IV	4575736	4575886	putative_enhancer	.	.
IV	4577021	4577171	putative_enhancer	.	.
IV	4578174	4578324	coding_promoter	WBGene00017900	+
IV	4578887	4579037	putative_enhancer	.	.
IV	4579872	4580022	coding_promoter	WBGene00017900	+
IV	4580772	4580922	putative_enhancer	.	.
IV	4581097	4581247	putative_enhancer	.	.
IV	4586143	4586293	putative_enhancer	.	.
IV	4587219	4587369	coding_promoter	WBGene00017900	+
IV	4587700	4587850	other_element	.	.
IV	4588509	4588659	coding_promoter	WBGene00017900	+
IV	4593727	4593877	coding_promoter	WBGene00044302	+
IV	4594147	4594297	putative_enhancer	.	.
IV	4596992	4597142	coding_promoter	WBGene00017593	+
IV	4599436	4599586	coding_promoter	WBGene00017592	+
IV	4602789	4602939	coding_promoter	WBGene00017594	+
IV	4605719	4605869	coding_promoter	WBGene00017591	+
IV	4608165	4608315	putative_enhancer	.	.
IV	4609643	4609793	coding_promoter	WBGene00000684	-
IV	4610129	4610279	other_element	.	.
IV	4613505	4613655	putative_enhancer	.	.
IV	4614977	4615127	putative_enhancer	.	.
IV	4621909	4622059	putative_enhancer	.	.
IV	4624072	4624222	putative_enhancer	.	.
IV	4624995	4625145	other_element	.	.
IV	4627787	4627937	putative_enhancer	.	.
IV	4629131	4629281	other_element	.	.
IV	4632819	4632969	putative_enhancer	.	.
IV	4637936	4638086	putative_enhancer	.	.
IV	4638426	4638576	putative_enhancer	.	.
IV	4639555	4639705	coding_promoter	WBGene00017597	-
IV	4640139	4640289	other_element	.	.
IV	4640497	4640647	putative_enhancer	.	.
IV	4640825	4640975	putative_enhancer	.	.
IV	4641094	4641244	coding_promoter	WBGene00017923	+
IV	4643643	4643793	putative_enhancer	.	.
IV	4644242	4644392	other_element	.	.
IV	4644664	4644814	putative_enhancer	.	.
IV	4644991	4645141	coding_promoter	WBGene00017923	+
IV	4645360	4645510	putative_enhancer	.	.
IV	4646353	4646503	putative_enhancer	.	.
IV	4650445	4650595	putative_enhancer	.	.
IV	4650717	4650867	coding_promoter	WBGene00006706	+
IV	4650972	4651122	coding_promoter	WBGene00006706	+
IV	4653839	4653989	unassigned_promoter	.	.
IV	4655855	4656005	putative_enhancer	.	.
IV	4657607	4657757	coding_promoter	WBGene00000685	-
IV	4658403	4658553	unassigned_promoter	.	.
IV	4658812	4658962	unassigned_promoter	.	.
IV	4659687	4659837	putative_enhancer	.	.
IV	4660031	4660181	putative_enhancer	.	.
IV	4660409	4660559	coding_promoter	WBGene00017925	-
IV	4660668	4660818	coding_promoter	WBGene00017920	+
IV	4661073	4661223	putative_enhancer	.	.
IV	4665233	4665383	coding_promoter	WBGene00017919	+
IV	4667300	4667450	coding_promoter	WBGene00044482	+
IV	4669168	4669318	putative_enhancer	.	.
IV	4670529	4670679	other_element	.	.
IV	4672903	4673053	coding_promoter	WBGene00020678	+
IV	4674503	4674653	putative_enhancer	.	.
IV	4677291	4677441	putative_enhancer	.	.
IV	4687060	4687210	coding_promoter	WBGene00044620	+
IV	4691781	4691931	putative_enhancer	.	.
IV	4702372	4702522	putative_enhancer	.	.
IV	4702634	4702784	putative_enhancer	.	.
IV	4703267	4703417	putative_enhancer	.	.
IV	4703984	4704134	coding_promoter	WBGene00020679	-
IV	4704310	4704460	coding_promoter	WBGene00020679	-
IV	4705343	4705493	coding_promoter	WBGene00020679	-
IV	4706026	4706176	non-coding_RNA	WBGene00220012	-
IV	4706641	4706791	coding_promoter	WBGene00020679	-
IV	4710578	4710728	putative_enhancer	.	.
IV	4712540	4712690	coding_promoter	WBGene00006968	-
IV	4715892	4716042	coding_promoter	WBGene00019544	-
IV	4720649	4720799	putative_enhancer	.	.
IV	4721353	4721503	putative_enhancer	.	.
IV	4723048	4723198	coding_promoter	WBGene00019541	+
IV	4725123	4725273	putative_enhancer	.	.
IV	4725492	4725642	putative_enhancer	.	.
IV	4727961	4728111	pseudogene_promoter	WBGene00023323	-
IV	4734111	4734261	pseudogene_promoter	WBGene00017117	+
IV	4736752	4736902	putative_enhancer	.	.
IV	4737439	4737589	coding_promoter	WBGene00017116	+
IV	4740748	4740898	other_element	.	.
IV	4745548	4745698	coding_promoter	WBGene00017119	-
IV	4746922	4747072	putative_enhancer	.	.
IV	4747634	4747784	putative_enhancer	.	.
IV	4748507	4748657	coding_promoter	WBGene00017121	-
IV	4748912	4749062	putative_enhancer	.	.
IV	4749284	4749434	putative_enhancer	.	.
IV	4749623	4749773	putative_enhancer	.	.
IV	4750003	4750153	coding_promoter	WBGene00021202	+
IV	4750003	4750153	coding_promoter	WBGene00004432	-
IV	4751970	4752120	coding_promoter	WBGene00021201	+
IV	4753245	4753395	other_element	.	.
IV	4753605	4753755	other_element	.	.
IV	4756104	4756254	coding_promoter	WBGene00194835	+
IV	4756104	4756254	coding_promoter	WBGene00021204	-
IV	4756859	4757009	putative_enhancer	.	.
IV	4758329	4758479	putative_enhancer	.	.
IV	4758733	4758883	coding_promoter	WBGene00021205	-
IV	4760814	4760964	coding_promoter	WBGene00021200	+
IV	4760814	4760964	coding_promoter	WBGene00003216	-
IV	4763083	4763233	coding_promoter	WBGene00021199	+
IV	4763414	4763564	coding_promoter	WBGene00021199	+
IV	4764067	4764217	coding_promoter	WBGene00021199	+
IV	4772003	4772153	coding_promoter	WBGene00020004	+
IV	4778903	4779053	putative_enhancer	.	.
IV	4781240	4781390	putative_enhancer	.	.
IV	4781738	4781888	putative_enhancer	.	.
IV	4782451	4782601	coding_promoter	WBGene00020006	-
IV	4783954	4784104	other_element	.	.
IV	4788456	4788606	coding_promoter	WBGene00020003	+
IV	4788456	4788606	coding_promoter	WBGene00003694	-
IV	4789075	4789225	coding_promoter	WBGene00003694	-
IV	4789560	4789710	coding_promoter	WBGene00020003	+
IV	4795269	4795419	putative_enhancer	.	.
IV	4799158	4799308	coding_promoter	WBGene00001324	-
IV	4809894	4810044	coding_promoter	WBGene00019163	-
IV	4810489	4810639	coding_promoter	WBGene00019162	+
IV	4810489	4810639	coding_promoter	WBGene00019163	-
IV	4821108	4821258	coding_promoter	WBGene00019164	-
IV	4821486	4821636	putative_enhancer	.	.
IV	4821944	4822094	coding_promoter	WBGene00019164	-
IV	4842143	4842293	putative_enhancer	.	.
IV	4842382	4842532	putative_enhancer	.	.
IV	4842797	4842947	putative_enhancer	.	.
IV	4843998	4844148	putative_enhancer	.	.
IV	4846879	4847029	putative_enhancer	.	.
IV	4847769	4847919	coding_promoter	WBGene00019166	-
IV	4851997	4852147	putative_enhancer	.	.
IV	4853144	4853294	putative_enhancer	.	.
IV	4853761	4853911	other_element	.	.
IV	4861662	4861812	coding_promoter	WBGene00006217	+
IV	4861662	4861812	coding_promoter	WBGene00021197	-
IV	4864681	4864831	non-coding_RNA	WBGene00195001	-
IV	4866704	4866854	non-coding_RNA	WBGene00235209	+
IV	4874820	4874970	coding_promoter	WBGene00006218	-
IV	4880782	4880932	non-coding_RNA	WBGene00206375	-
IV	4885596	4885746	non-coding_RNA	WBGene00195002	-
IV	4896762	4896912	putative_enhancer	.	.
IV	4904852	4905002	putative_enhancer	.	.
IV	4915250	4915400	other_element	.	.
IV	4930178	4930328	coding_promoter	WBGene00021178	+
IV	4930848	4930998	non-coding_RNA	WBGene00235247	+
IV	4937747	4937897	putative_enhancer	.	.
IV	4949828	4949978	putative_enhancer	.	.
IV	4953990	4954140	putative_enhancer	.	.
IV	4963817	4963967	coding_promoter	WBGene00021176	+
IV	4971207	4971357	pseudogene_promoter	WBGene00021181	-
IV	4976106	4976256	coding_promoter	WBGene00021183	-
IV	4977422	4977572	other_element	.	.
IV	4980946	4981096	putative_enhancer	.	.
IV	4990470	4990620	other_element	.	.
IV	4994265	4994415	other_element	.	.
IV	4994680	4994830	other_element	.	.
IV	4999333	4999483	other_element	.	.
IV	4999789	4999939	other_element	.	.
IV	5001867	5002017	coding_promoter	WBGene00003976	+
IV	5011035	5011185	putative_enhancer	.	.
IV	5011239	5011389	coding_promoter	WBGene00005638	+
IV	5016400	5016550	coding_promoter	WBGene00006053	+
IV	5016400	5016550	coding_promoter	WBGene00020905	-
IV	5016634	5016784	other_element	.	.
IV	5017037	5017187	other_element	.	.
IV	5017284	5017434	other_element	.	.
IV	5029134	5029284	coding_promoter	WBGene00015627	+
IV	5029134	5029284	coding_promoter	WBGene00015628	-
IV	5038827	5038977	non-coding_RNA	WBGene00022920	+
IV	5042111	5042261	putative_enhancer	.	.
IV	5043893	5044043	putative_enhancer	.	.
IV	5048298	5048448	putative_enhancer	.	.
IV	5056027	5056177	coding_promoter	WBGene00003448	-
IV	5061067	5061217	coding_promoter	WBGene00015630	-
IV	5062442	5062592	coding_promoter	WBGene00003450	+
IV	5062740	5062890	putative_enhancer	.	.
IV	5063462	5063612	non-coding_RNA	WBGene00004845	-
IV	5064422	5064572	other_element	.	.
IV	5064876	5065026	other_element	.	.
IV	5071324	5071474	other_element	.	.
IV	5074007	5074157	unassigned_promoter	.	.
IV	5074575	5074725	putative_enhancer	.	.
IV	5076680	5076830	putative_enhancer	.	.
IV	5078061	5078211	coding_promoter	WBGene00015330	+
IV	5078971	5079121	putative_enhancer	.	.
IV	5080126	5080276	putative_enhancer	.	.
IV	5080940	5081090	putative_enhancer	.	.
IV	5081325	5081475	putative_enhancer	.	.
IV	5081991	5082141	putative_enhancer	.	.
IV	5083033	5083183	coding_promoter	WBGene00015330	+
IV	5083567	5083717	putative_enhancer	.	.
IV	5083867	5084017	other_element	.	.
IV	5085909	5086059	other_element	.	.
IV	5086601	5086751	other_element	.	.
IV	5087113	5087263	putative_enhancer	.	.
IV	5087443	5087593	putative_enhancer	.	.
IV	5088084	5088234	putative_enhancer	.	.
IV	5088712	5088862	putative_enhancer	.	.
IV	5089116	5089266	coding_promoter	WBGene00015326	-
IV	5089595	5089745	other_element	.	.
IV	5089819	5089969	coding_promoter	WBGene00015326	-
IV	5090114	5090264	coding_promoter	WBGene00015329	+
IV	5090441	5090591	coding_promoter	WBGene00015329	+
IV	5091281	5091431	coding_promoter	WBGene00015329	+
IV	5091281	5091431	coding_promoter	WBGene00015327	-
IV	5093545	5093695	putative_enhancer	.	.
IV	5095436	5095586	putative_enhancer	.	.
IV	5097010	5097160	unassigned_promoter	.	.
IV	5100259	5100409	putative_enhancer	.	.
IV	5103416	5103566	coding_promoter	WBGene00015328	-
IV	5104950	5105100	putative_enhancer	.	.
IV	5106032	5106182	putative_enhancer	.	.
IV	5107461	5107611	putative_enhancer	.	.
IV	5110030	5110180	putative_enhancer	.	.
IV	5110528	5110678	unassigned_promoter	.	.
IV	5111290	5111440	putative_enhancer	.	.
IV	5116040	5116190	other_element	.	.
IV	5122037	5122187	coding_promoter	WBGene00006428	-
IV	5131899	5132049	putative_enhancer	.	.
IV	5132065	5132215	putative_enhancer	.	.
IV	5134012	5134162	coding_promoter	WBGene00004929	-
IV	5134933	5135083	putative_enhancer	.	.
IV	5135969	5136119	putative_enhancer	.	.
IV	5136603	5136753	putative_enhancer	.	.
IV	5137906	5138056	unassigned_promoter	.	.
IV	5139331	5139481	other_element	.	.
IV	5139949	5140099	putative_enhancer	.	.
IV	5142273	5142423	other_element	.	.
IV	5142722	5142872	putative_enhancer	.	.
IV	5143960	5144110	coding_promoter	WBGene00004929	-
IV	5145708	5145858	coding_promoter	WBGene00004929	-
IV	5155279	5155429	putative_enhancer	.	.
IV	5157148	5157298	other_element	.	.
IV	5160307	5160457	coding_promoter	WBGene00016055	+
IV	5160307	5160457	coding_promoter	WBGene00016057	-
IV	5162575	5162725	other_element	.	.
IV	5163094	5163244	coding_promoter	WBGene00016054	+
IV	5163094	5163244	coding_promoter	WBGene00016058	-
IV	5165413	5165563	other_element	.	.
IV	5165709	5165859	other_element	.	.
IV	5169504	5169654	coding_promoter	WBGene00002247	+
IV	5170986	5171136	putative_enhancer	.	.
IV	5172217	5172367	putative_enhancer	.	.
IV	5173317	5173467	putative_enhancer	.	.
IV	5173600	5173750	unassigned_promoter	.	.
IV	5183811	5183961	coding_promoter	WBGene00020994	+
IV	5184375	5184525	putative_enhancer	.	.
IV	5184996	5185146	putative_enhancer	.	.
IV	5186644	5186794	coding_promoter	WBGene00020995	-
IV	5188816	5188966	unassigned_promoter	.	.
IV	5201186	5201336	putative_enhancer	.	.
IV	5202684	5202834	unassigned_promoter	.	.
IV	5204233	5204383	coding_promoter	WBGene00006586	+
IV	5209517	5209667	coding_promoter	WBGene00043064	+
IV	5209517	5209667	coding_promoter	WBGene00195093	-
IV	5210260	5210410	coding_promoter	WBGene00195093	-
IV	5216371	5216521	coding_promoter	WBGene00021994	-
IV	5216571	5216721	coding_promoter	WBGene00021994	-
IV	5217505	5217655	putative_enhancer	.	.
IV	5230720	5230870	coding_promoter	WBGene00021999	+
IV	5254198	5254348	other_element	.	.
IV	5260570	5260720	other_element	.	.
IV	5261839	5261989	non-coding_RNA	WBGene00004844	+
IV	5264862	5265012	pseudogene_promoter	WBGene00004851	+
IV	5264862	5265012	pseudogene_promoter	WBGene00018127	-
IV	5274253	5274403	coding_promoter	WBGene00018118	+
IV	5289030	5289180	coding_promoter	WBGene00018117	+
IV	5297843	5297993	coding_promoter	WBGene00003468	+
IV	5298466	5298616	other_element	.	.
IV	5305796	5305946	coding_promoter	WBGene00003451	+
IV	5309079	5309229	putative_enhancer	.	.
IV	5309377	5309527	coding_promoter	WBGene00022706	+
IV	5312553	5312703	other_element	.	.
IV	5312965	5313115	other_element	.	.
IV	5313257	5313407	coding_promoter	WBGene00022705	+
IV	5313257	5313407	coding_promoter	WBGene00003452	-
IV	5317304	5317454	non-coding_RNA	WBGene00004849	-
IV	5318957	5319107	coding_promoter	WBGene00021159	+
IV	5320516	5320666	putative_enhancer	.	.
IV	5321699	5321849	putative_enhancer	.	.
IV	5324941	5325091	putative_enhancer	.	.
IV	5326315	5326465	coding_promoter	WBGene00021158	+
IV	5330493	5330643	other_element	.	.
IV	5332145	5332295	coding_promoter	WBGene00021157	+
IV	5332872	5333022	other_element	.	.
IV	5333668	5333818	putative_enhancer	.	.
IV	5334603	5334753	non-coding_RNA	WBGene00023166	+
IV	5337757	5337907	putative_enhancer	.	.
IV	5339371	5339521	putative_enhancer	.	.
IV	5340478	5340628	coding_promoter	WBGene00021156	+
IV	5344314	5344464	non-coding_RNA	WBGene00023167	-
IV	5348995	5349145	other_element	.	.
IV	5349274	5349424	other_element	.	.
IV	5350353	5350503	other_element	.	.
IV	5350923	5351073	coding_promoter	WBGene00021160	-
IV	5353395	5353545	coding_promoter	WBGene00021161	-
IV	5354064	5354214	coding_promoter	WBGene00021155	+
IV	5354259	5354409	coding_promoter	WBGene00021155	+
IV	5356368	5356518	putative_enhancer	.	.
IV	5360022	5360172	coding_promoter	WBGene00018318	+
IV	5364257	5364407	coding_promoter	WBGene00018317	+
IV	5364257	5364407	coding_promoter	WBGene00018319	-
IV	5368986	5369136	coding_promoter	WBGene00018316	+
IV	5369569	5369719	coding_promoter	WBGene00018316	+
IV	5369569	5369719	coding_promoter	WBGene00018319	-
IV	5371041	5371191	putative_enhancer	.	.
IV	5373284	5373434	other_element	.	.
IV	5374246	5374396	other_element	.	.
IV	5374459	5374609	other_element	.	.
IV	5377105	5377255	unassigned_promoter	.	.
IV	5377400	5377550	coding_promoter	WBGene00001243	-
IV	5380279	5380429	putative_enhancer	.	.
IV	5382888	5383038	unassigned_promoter	.	.
IV	5384632	5384782	coding_promoter	WBGene00018322	+
IV	5386192	5386342	putative_enhancer	.	.
IV	5386438	5386588	other_element	.	.
IV	5388765	5388915	coding_promoter	WBGene00001244	-
IV	5389967	5390117	putative_enhancer	.	.
IV	5391770	5391920	coding_promoter	WBGene00022775	+
IV	5391770	5391920	coding_promoter	WBGene00002032	-
IV	5391991	5392141	putative_enhancer	.	.
IV	5392334	5392484	putative_enhancer	.	.
IV	5393038	5393188	putative_enhancer	.	.
IV	5393688	5393838	putative_enhancer	.	.
IV	5394337	5394487	putative_enhancer	.	.
IV	5394673	5394823	coding_promoter	WBGene00022774	+
IV	5394673	5394823	coding_promoter	WBGene00022776	-
IV	5394817	5394967	coding_promoter	WBGene00022774	+
IV	5394817	5394967	coding_promoter	WBGene00022776	-
IV	5415908	5416058	coding_promoter	WBGene00004992	-
IV	5424679	5424829	putative_enhancer	.	.
IV	5435827	5435977	putative_enhancer	.	.
IV	5454675	5454825	other_element	.	.
IV	5469879	5470029	putative_enhancer	.	.
IV	5485522	5485672	other_element	.	.
IV	5486371	5486521	coding_promoter	WBGene00004243	+
IV	5486371	5486521	coding_promoter	WBGene00015098	-
IV	5490290	5490440	other_element	.	.
IV	5493263	5493413	coding_promoter	WBGene00015097	+
IV	5494634	5494784	putative_enhancer	.	.
IV	5500358	5500508	putative_enhancer	.	.
IV	5501530	5501680	other_element	.	.
IV	5502709	5502859	putative_enhancer	.	.
IV	5503235	5503385	putative_enhancer	.	.
IV	5504144	5504294	putative_enhancer	.	.
IV	5504438	5504588	putative_enhancer	.	.
IV	5505280	5505430	putative_enhancer	.	.
IV	5505881	5506031	putative_enhancer	.	.
IV	5506789	5506939	putative_enhancer	.	.
IV	5507888	5508038	putative_enhancer	.	.
IV	5509432	5509582	other_element	.	.
IV	5509733	5509883	other_element	.	.
IV	5513865	5514015	putative_enhancer	.	.
IV	5514629	5514779	putative_enhancer	.	.
IV	5514963	5515113	putative_enhancer	.	.
IV	5516528	5516678	putative_enhancer	.	.
IV	5517661	5517811	coding_promoter	WBGene00006745	-
IV	5520158	5520308	putative_enhancer	.	.
IV	5521368	5521518	putative_enhancer	.	.
IV	5521762	5521912	putative_enhancer	.	.
IV	5522193	5522343	putative_enhancer	.	.
IV	5523517	5523667	putative_enhancer	.	.
IV	5525315	5525465	putative_enhancer	.	.
IV	5526745	5526895	putative_enhancer	.	.
IV	5527066	5527216	putative_enhancer	.	.
IV	5531420	5531570	unassigned_promoter	.	.
IV	5534992	5535142	putative_enhancer	.	.
IV	5535929	5536079	putative_enhancer	.	.
IV	5537914	5538064	coding_promoter	WBGene00001093	+
IV	5537914	5538064	coding_promoter	WBGene00001411	-
IV	5538264	5538414	coding_promoter	WBGene00001093	+
IV	5538264	5538414	coding_promoter	WBGene00001411	-
IV	5541120	5541270	putative_enhancer	.	.
IV	5541432	5541582	coding_promoter	WBGene00020464	+
IV	5544928	5545078	putative_enhancer	.	.
IV	5548785	5548935	coding_promoter	WBGene00020462	+
IV	5549004	5549154	coding_promoter	WBGene00020462	+
IV	5550787	5550937	putative_enhancer	.	.
IV	5554875	5555025	other_element	.	.
IV	5561530	5561680	putative_enhancer	.	.
IV	5561738	5561888	non-coding_RNA	WBGene00003321	+
IV	5563452	5563602	putative_enhancer	.	.
IV	5564430	5564580	putative_enhancer	.	.
IV	5565252	5565402	unassigned_promoter	.	.
IV	5566375	5566525	non-coding_RNA	WBGene00045351	+
IV	5580650	5580800	putative_enhancer	.	.
IV	5581012	5581162	putative_enhancer	.	.
IV	5581773	5581923	putative_enhancer	.	.
IV	5582414	5582564	coding_promoter	WBGene00001439	+
IV	5582863	5583013	putative_enhancer	.	.
IV	5583284	5583434	putative_enhancer	.	.
IV	5586423	5586573	putative_enhancer	.	.
IV	5588165	5588315	other_element	.	.
IV	5588535	5588685	other_element	.	.
IV	5589740	5589890	putative_enhancer	.	.
IV	5590286	5590436	putative_enhancer	.	.
IV	5591257	5591407	putative_enhancer	.	.
IV	5593079	5593229	coding_promoter	WBGene00001439	+
IV	5593823	5593973	putative_enhancer	.	.
IV	5594042	5594192	putative_enhancer	.	.
IV	5594689	5594839	other_element	.	.
IV	5595478	5595628	coding_promoter	WBGene00001439	+
IV	5597442	5597592	putative_enhancer	.	.
IV	5598590	5598740	putative_enhancer	.	.
IV	5600388	5600538	unassigned_promoter	.	.
IV	5601398	5601548	putative_enhancer	.	.
IV	5601669	5601819	putative_enhancer	.	.
IV	5602235	5602385	putative_enhancer	.	.
IV	5602527	5602677	putative_enhancer	.	.
IV	5603452	5603602	putative_enhancer	.	.
IV	5604544	5604694	putative_enhancer	.	.
IV	5605337	5605487	unassigned_promoter	.	.
IV	5606151	5606301	putative_enhancer	.	.
IV	5607474	5607624	unassigned_promoter	.	.
IV	5608848	5608998	putative_enhancer	.	.
IV	5609974	5610124	putative_enhancer	.	.
IV	5614752	5614902	coding_promoter	WBGene00016542	-
IV	5639369	5639519	other_element	.	.
IV	5649211	5649361	coding_promoter	WBGene00000817	+
IV	5651326	5651476	putative_enhancer	.	.
IV	5653223	5653373	coding_promoter	WBGene00020585	+
IV	5654170	5654320	putative_enhancer	.	.
IV	5654372	5654522	putative_enhancer	.	.
IV	5656021	5656171	coding_promoter	WBGene00004804	-
IV	5656443	5656593	putative_enhancer	.	.
IV	5656762	5656912	coding_promoter	WBGene00004804	-
IV	5657165	5657315	coding_promoter	WBGene00004804	-
IV	5657497	5657647	putative_enhancer	.	.
IV	5658261	5658411	putative_enhancer	.	.
IV	5659068	5659218	other_element	.	.
IV	5659548	5659698	putative_enhancer	.	.
IV	5660311	5660461	putative_enhancer	.	.
IV	5661345	5661495	putative_enhancer	.	.
IV	5662293	5662443	putative_enhancer	.	.
IV	5664449	5664599	coding_promoter	WBGene00000247	-
IV	5664755	5664905	putative_enhancer	.	.
IV	5665503	5665653	coding_promoter	WBGene00000247	-
IV	5666273	5666423	coding_promoter	WBGene00000247	-
IV	5666547	5666697	coding_promoter	WBGene00000247	-
IV	5667274	5667424	putative_enhancer	.	.
IV	5669344	5669494	putative_enhancer	.	.
IV	5669591	5669741	coding_promoter	WBGene00044500	-
IV	5669847	5669997	coding_promoter	WBGene00044500	-
IV	5671582	5671732	coding_promoter	WBGene00044500	-
IV	5691084	5691234	other_element	.	.
IV	5700406	5700556	putative_enhancer	.	.
IV	5700670	5700820	putative_enhancer	.	.
IV	5701120	5701270	putative_enhancer	.	.
IV	5701750	5701900	putative_enhancer	.	.
IV	5702619	5702769	putative_enhancer	.	.
IV	5702954	5703104	other_element	.	.
IV	5703570	5703720	coding_promoter	WBGene00016955	-
IV	5703753	5703903	putative_enhancer	.	.
IV	5705265	5705415	putative_enhancer	.	.
IV	5706682	5706832	coding_promoter	WBGene00016951	+
IV	5706682	5706832	coding_promoter	WBGene00016955	-
IV	5708875	5709025	coding_promoter	WBGene00016951	+
IV	5714929	5715079	coding_promoter	WBGene00019263	+
IV	5715099	5715249	other_element	.	.
IV	5715841	5715991	putative_enhancer	.	.
IV	5717017	5717167	putative_enhancer	.	.
IV	5718565	5718715	other_element	.	.
IV	5719410	5719560	putative_enhancer	.	.
IV	5720685	5720835	putative_enhancer	.	.
IV	5722905	5723055	putative_enhancer	.	.
IV	5731723	5731873	coding_promoter	WBGene00019264	-
IV	5732138	5732288	putative_enhancer	.	.
IV	5732507	5732657	putative_enhancer	.	.
IV	5739338	5739488	pseudogene_promoter	WBGene00016666	+
IV	5741214	5741364	coding_promoter	WBGene00016665	+
IV	5742325	5742475	putative_enhancer	.	.
IV	5744231	5744381	coding_promoter	WBGene00016664	+
IV	5747565	5747715	putative_enhancer	.	.
IV	5748667	5748817	putative_enhancer	.	.
IV	5748922	5749072	unassigned_promoter	.	.
IV	5749320	5749470	putative_enhancer	.	.
IV	5749936	5750086	coding_promoter	WBGene00003636	-
IV	5751266	5751416	putative_enhancer	.	.
IV	5751773	5751923	putative_enhancer	.	.
IV	5752993	5753143	putative_enhancer	.	.
IV	5753383	5753533	putative_enhancer	.	.
IV	5754137	5754287	coding_promoter	WBGene00003636	-
IV	5754934	5755084	putative_enhancer	.	.
IV	5756040	5756190	putative_enhancer	.	.
IV	5756505	5756655	putative_enhancer	.	.
IV	5757832	5757982	coding_promoter	WBGene00003636	-
IV	5758778	5758928	putative_enhancer	.	.
IV	5760295	5760445	other_element	.	.
IV	5762873	5763023	putative_enhancer	.	.
IV	5764487	5764637	putative_enhancer	.	.
IV	5765355	5765505	other_element	.	.
IV	5765784	5765934	putative_enhancer	.	.
IV	5776010	5776160	putative_enhancer	.	.
IV	5778073	5778223	coding_promoter	WBGene00003636	-
IV	5778449	5778599	putative_enhancer	.	.
IV	5779653	5779803	putative_enhancer	.	.
IV	5780471	5780621	unassigned_promoter	.	.
IV	5781663	5781813	putative_enhancer	.	.
IV	5785420	5785570	other_element	.	.
IV	5788152	5788302	putative_enhancer	.	.
IV	5802936	5803086	putative_enhancer	.	.
IV	5803721	5803871	putative_enhancer	.	.
IV	5805579	5805729	unassigned_promoter	.	.
IV	5806493	5806643	putative_enhancer	.	.
IV	5807023	5807173	coding_promoter	WBGene00016289	-
IV	5809815	5809965	putative_enhancer	.	.
IV	5811202	5811352	unassigned_promoter	.	.
IV	5814396	5814546	coding_promoter	WBGene00016291	-
IV	5816543	5816693	putative_enhancer	.	.
IV	5817614	5817764	coding_promoter	WBGene00015680	+
IV	5818126	5818276	putative_enhancer	.	.
IV	5820190	5820340	coding_promoter	WBGene00015680	+
IV	5821090	5821240	putative_enhancer	.	.
IV	5822114	5822264	coding_promoter	WBGene00015680	+
IV	5832984	5833134	non-coding_RNA	WBGene00219804	-
IV	5834225	5834375	coding_promoter	WBGene00015539	+
IV	5834541	5834691	putative_enhancer	.	.
IV	5837507	5837657	putative_enhancer	.	.
IV	5844598	5844748	putative_enhancer	.	.
IV	5846384	5846534	coding_promoter	WBGene00015540	-
IV	5847030	5847180	putative_enhancer	.	.
IV	5847562	5847712	other_element	.	.
IV	5848088	5848238	coding_promoter	WBGene00015538	+
IV	5848088	5848238	coding_promoter	WBGene00015540	-
IV	5853762	5853912	putative_enhancer	.	.
IV	5854495	5854645	putative_enhancer	.	.
IV	5855652	5855802	putative_enhancer	.	.
IV	5856552	5856702	putative_enhancer	.	.
IV	5857018	5857168	putative_enhancer	.	.
IV	5858071	5858221	putative_enhancer	.	.
IV	5858352	5858502	putative_enhancer	.	.
IV	5860354	5860504	putative_enhancer	.	.
IV	5860761	5860911	coding_promoter	WBGene00015541	-
IV	5862603	5862753	putative_enhancer	.	.
IV	5862781	5862931	other_element	.	.
IV	5878233	5878383	other_element	.	.
IV	5885534	5885684	coding_promoter	WBGene00019154	+
IV	5885534	5885684	coding_promoter	WBGene00019155	-
IV	5890581	5890731	other_element	.	.
IV	5891638	5891788	putative_enhancer	.	.
IV	5898008	5898158	putative_enhancer	.	.
IV	5905548	5905698	coding_promoter	WBGene00019156	-
IV	5907939	5908089	putative_enhancer	.	.
IV	5915318	5915468	unassigned_promoter	.	.
IV	5922439	5922589	coding_promoter	WBGene00003019	+
IV	5923233	5923383	putative_enhancer	.	.
IV	5924337	5924487	coding_promoter	WBGene00003019	+
IV	5925650	5925800	coding_promoter	WBGene00003019	+
IV	5926801	5926951	putative_enhancer	.	.
IV	5927117	5927267	putative_enhancer	.	.
IV	5927994	5928144	putative_enhancer	.	.
IV	5929129	5929279	putative_enhancer	.	.
IV	5929609	5929759	putative_enhancer	.	.
IV	5930969	5931119	putative_enhancer	.	.
IV	5934708	5934858	other_element	.	.
IV	5939241	5939391	coding_promoter	WBGene00019295	+
IV	5939241	5939391	coding_promoter	WBGene00019296	-
IV	5939760	5939910	putative_enhancer	.	.
IV	5940044	5940194	coding_promoter	WBGene00019295	+
IV	5940044	5940194	coding_promoter	WBGene00019296	-
IV	5940454	5940604	coding_promoter	WBGene00019296	-
IV	5940710	5940860	coding_promoter	WBGene00019296	-
IV	5941346	5941496	coding_promoter	WBGene00019295	+
IV	5941346	5941496	coding_promoter	WBGene00019296	-
IV	5941688	5941838	coding_promoter	WBGene00019295	+
IV	5944172	5944322	putative_enhancer	.	.
IV	5945585	5945735	putative_enhancer	.	.
IV	5946646	5946796	coding_promoter	WBGene00002129	-
IV	5947127	5947277	unassigned_promoter	.	.
IV	5947445	5947595	putative_enhancer	.	.
IV	5947883	5948033	coding_promoter	WBGene00004494	-
IV	5948528	5948678	coding_promoter	WBGene00006780	+
IV	5949233	5949383	other_element	.	.
IV	5949654	5949804	unassigned_promoter	.	.
IV	5949988	5950138	unassigned_promoter	.	.
IV	5950147	5950297	coding_promoter	WBGene00004494	-
IV	5950904	5951054	other_element	.	.
IV	5953168	5953318	coding_promoter	WBGene00006780	+
IV	5954191	5954341	other_element	.	.
IV	5954940	5955090	putative_enhancer	.	.
IV	5956775	5956925	putative_enhancer	.	.
IV	5957277	5957427	putative_enhancer	.	.
IV	5958561	5958711	putative_enhancer	.	.
IV	5959246	5959396	putative_enhancer	.	.
IV	5960095	5960245	unassigned_promoter	.	.
IV	5961412	5961562	other_element	.	.
IV	5962722	5962872	other_element	.	.
IV	5963870	5964020	putative_enhancer	.	.
IV	5964384	5964534	putative_enhancer	.	.
IV	5964720	5964870	putative_enhancer	.	.
IV	5966529	5966679	coding_promoter	WBGene00006780	+
IV	5967060	5967210	non-coding_RNA	WBGene00022903	+
IV	5967238	5967388	putative_enhancer	.	.
IV	5969208	5969358	putative_enhancer	.	.
IV	5969808	5969958	putative_enhancer	.	.
IV	5970602	5970752	putative_enhancer	.	.
IV	5971210	5971360	putative_enhancer	.	.
IV	5971483	5971633	putative_enhancer	.	.
IV	5972011	5972161	putative_enhancer	.	.
IV	5972507	5972657	putative_enhancer	.	.
IV	5972873	5973023	putative_enhancer	.	.
IV	5973448	5973598	putative_enhancer	.	.
IV	5974131	5974281	putative_enhancer	.	.
IV	5975305	5975455	coding_promoter	WBGene00006780	+
IV	5975563	5975713	coding_promoter	WBGene00006780	+
IV	5976574	5976724	putative_enhancer	.	.
IV	5977410	5977560	putative_enhancer	.	.
IV	5978195	5978345	putative_enhancer	.	.
IV	5979572	5979722	putative_enhancer	.	.
IV	5980498	5980648	putative_enhancer	.	.
IV	5980805	5980955	coding_promoter	WBGene00006780	+
IV	5984612	5984762	putative_enhancer	.	.
IV	5985420	5985570	coding_promoter	WBGene00006780	+
IV	5985901	5986051	putative_enhancer	.	.
IV	5986482	5986632	putative_enhancer	.	.
IV	5986974	5987124	putative_enhancer	.	.
IV	5987544	5987694	other_element	.	.
IV	6005565	6005715	other_element	.	.
IV	6005764	6005914	putative_enhancer	.	.
IV	6006115	6006265	putative_enhancer	.	.
IV	6009412	6009562	other_element	.	.
IV	6011818	6011968	coding_promoter	WBGene00044502	-
IV	6012757	6012907	other_element	.	.
IV	6014055	6014205	coding_promoter	WBGene00016722	+
IV	6017774	6017924	coding_promoter	WBGene00016721	+
IV	6019488	6019638	putative_enhancer	.	.
IV	6026221	6026371	putative_enhancer	.	.
IV	6027131	6027281	putative_enhancer	.	.
IV	6029232	6029382	other_element	.	.
IV	6032544	6032694	putative_enhancer	.	.
IV	6035241	6035391	coding_promoter	WBGene00004112	-
IV	6047301	6047451	other_element	.	.
IV	6047541	6047691	putative_enhancer	.	.
IV	6048565	6048715	coding_promoter	WBGene00019205	+
IV	6049181	6049331	putative_enhancer	.	.
IV	6050773	6050923	coding_promoter	WBGene00019205	+
IV	6052027	6052177	unassigned_promoter	.	.
IV	6053531	6053681	coding_promoter	WBGene00019205	+
IV	6054389	6054539	putative_enhancer	.	.
IV	6054958	6055108	other_element	.	.
IV	6059841	6059991	putative_enhancer	.	.
IV	6061233	6061383	coding_promoter	WBGene00019205	+
IV	6061673	6061823	other_element	.	.
IV	6062231	6062381	putative_enhancer	.	.
IV	6063121	6063271	putative_enhancer	.	.
IV	6064161	6064311	other_element	.	.
IV	6064757	6064907	putative_enhancer	.	.
IV	6071138	6071288	other_element	.	.
IV	6076163	6076313	coding_promoter	WBGene00019514	-
IV	6078163	6078313	other_element	.	.
IV	6079608	6079758	other_element	.	.
IV	6080047	6080197	coding_promoter	WBGene00019515	-
IV	6081320	6081470	other_element	.	.
IV	6082354	6082504	putative_enhancer	.	.
IV	6083755	6083905	coding_promoter	WBGene00019516	-
IV	6086623	6086773	putative_enhancer	.	.
IV	6089684	6089834	pseudogene_promoter	WBGene00019517	-
IV	6091055	6091205	other_element	.	.
IV	6092336	6092486	coding_promoter	WBGene00023486	-
IV	6093596	6093746	coding_promoter	WBGene00000535	-
IV	6094117	6094267	other_element	.	.
IV	6094304	6094454	putative_enhancer	.	.
IV	6095096	6095246	coding_promoter	WBGene00002245	+
IV	6095096	6095246	coding_promoter	WBGene00000535	-
IV	6095638	6095788	other_element	.	.
IV	6096101	6096251	putative_enhancer	.	.
IV	6097222	6097372	putative_enhancer	.	.
IV	6097644	6097794	putative_enhancer	.	.
IV	6098219	6098369	putative_enhancer	.	.
IV	6098889	6099039	putative_enhancer	.	.
IV	6099184	6099334	putative_enhancer	.	.
IV	6099865	6100015	putative_enhancer	.	.
IV	6103172	6103322	putative_enhancer	.	.
IV	6103557	6103707	other_element	.	.
IV	6103923	6104073	other_element	.	.
IV	6104178	6104328	coding_promoter	WBGene00002245	+
IV	6104393	6104543	putative_enhancer	.	.
IV	6106466	6106616	other_element	.	.
IV	6106766	6106916	unassigned_promoter	.	.
IV	6107322	6107472	other_element	.	.
IV	6109736	6109886	putative_enhancer	.	.
IV	6117888	6118038	coding_promoter	WBGene00006974	+
IV	6117888	6118038	non-coding_RNA	WBGene00220029	-
IV	6126284	6126434	putative_enhancer	.	.
IV	6127544	6127694	putative_enhancer	.	.
IV	6129268	6129418	putative_enhancer	.	.
IV	6129569	6129719	coding_promoter	WBGene00019751	-
IV	6130578	6130728	putative_enhancer	.	.
IV	6131987	6132137	putative_enhancer	.	.
IV	6132338	6132488	putative_enhancer	.	.
IV	6133833	6133983	putative_enhancer	.	.
IV	6134756	6134906	putative_enhancer	.	.
IV	6135747	6135897	putative_enhancer	.	.
IV	6137532	6137682	coding_promoter	WBGene00019751	-
IV	6138651	6138801	other_element	.	.
IV	6139053	6139203	putative_enhancer	.	.
IV	6140246	6140396	putative_enhancer	.	.
IV	6140440	6140590	putative_enhancer	.	.
IV	6140886	6141036	putative_enhancer	.	.
IV	6149979	6150129	pseudogene_promoter	WBGene00019176	-
IV	6150355	6150505	pseudogene_promoter	WBGene00019176	-
IV	6151668	6151818	coding_promoter	WBGene00015701	+
IV	6156951	6157101	coding_promoter	WBGene00015702	-
IV	6158479	6158629	other_element	.	.
IV	6161135	6161285	putative_enhancer	.	.
IV	6173093	6173243	coding_promoter	WBGene00006809	-
IV	6175609	6175759	putative_enhancer	.	.
IV	6175949	6176099	putative_enhancer	.	.
IV	6177546	6177696	putative_enhancer	.	.
IV	6179426	6179576	other_element	.	.
IV	6182279	6182429	putative_enhancer	.	.
IV	6185710	6185860	coding_promoter	WBGene00015700	+
IV	6206512	6206662	coding_promoter	WBGene00016764	-
IV	6207198	6207348	other_element	.	.
IV	6209455	6209605	coding_promoter	WBGene00016762	-
IV	6210707	6210857	coding_promoter	WBGene00016760	+
IV	6210707	6210857	coding_promoter	WBGene00016762	-
IV	6213528	6213678	coding_promoter	WBGene00016759	+
IV	6216689	6216839	coding_promoter	WBGene00016763	+
IV	6217185	6217335	coding_promoter	WBGene00016763	+
IV	6217975	6218125	putative_enhancer	.	.
IV	6218802	6218952	putative_enhancer	.	.
IV	6219599	6219749	coding_promoter	WBGene00016758	+
IV	6220272	6220422	unassigned_promoter	.	.
IV	6221999	6222149	coding_promoter	WBGene00016757	+
IV	6225201	6225351	coding_promoter	WBGene00016756	+
IV	6228116	6228266	putative_enhancer	.	.
IV	6230700	6230850	coding_promoter	WBGene00019058	+
IV	6232949	6233099	coding_promoter	WBGene00019057	+
IV	6236077	6236227	putative_enhancer	.	.
IV	6248586	6248736	coding_promoter	WBGene00019055	+
IV	6248586	6248736	coding_promoter	WBGene00019060	-
IV	6249752	6249902	coding_promoter	WBGene00019055	+
IV	6251430	6251580	coding_promoter	WBGene00019055	+
IV	6253531	6253681	putative_enhancer	.	.
IV	6259991	6260141	coding_promoter	WBGene00003754	-
IV	6275957	6276107	coding_promoter	WBGene00020468	+
IV	6275957	6276107	coding_promoter	WBGene00000005	-
IV	6279486	6279636	coding_promoter	WBGene00006416	-
IV	6287763	6287913	other_element	.	.
IV	6294167	6294317	coding_promoter	WBGene00001853	+
IV	6295603	6295753	putative_enhancer	.	.
IV	6311145	6311295	putative_enhancer	.	.
IV	6320429	6320579	coding_promoter	WBGene00022250	+
IV	6320703	6320853	coding_promoter	WBGene00022250	+
IV	6321804	6321954	coding_promoter	WBGene00022250	+
IV	6322533	6322683	putative_enhancer	.	.
IV	6323780	6323930	coding_promoter	WBGene00022235	+
IV	6324418	6324568	putative_enhancer	.	.
IV	6325032	6325182	putative_enhancer	.	.
IV	6325596	6325746	putative_enhancer	.	.
IV	6326122	6326272	putative_enhancer	.	.
IV	6327152	6327302	putative_enhancer	.	.
IV	6327454	6327604	putative_enhancer	.	.
IV	6327747	6327897	putative_enhancer	.	.
IV	6328055	6328205	putative_enhancer	.	.
IV	6328624	6328774	unassigned_promoter	.	.
IV	6328888	6329038	putative_enhancer	.	.
IV	6329203	6329353	putative_enhancer	.	.
IV	6330129	6330279	putative_enhancer	.	.
IV	6330929	6331079	unassigned_promoter	.	.
IV	6334187	6334337	putative_enhancer	.	.
IV	6336127	6336277	coding_promoter	WBGene00003237	-
IV	6336890	6337040	coding_promoter	WBGene00022233	+
IV	6336890	6337040	coding_promoter	WBGene00003237	-
IV	6340112	6340262	other_element	.	.
IV	6347454	6347604	unassigned_promoter	.	.
IV	6347905	6348055	unassigned_promoter	.	.
IV	6348551	6348701	other_element	.	.
IV	6350367	6350517	unassigned_promoter	.	.
IV	6350595	6350745	putative_enhancer	.	.
IV	6352823	6352973	putative_enhancer	.	.
IV	6356703	6356853	putative_enhancer	.	.
IV	6363173	6363323	putative_enhancer	.	.
IV	6363742	6363892	putative_enhancer	.	.
IV	6366056	6366206	other_element	.	.
IV	6366371	6366521	putative_enhancer	.	.
IV	6366807	6366957	putative_enhancer	.	.
IV	6367517	6367667	putative_enhancer	.	.
IV	6367861	6368011	putative_enhancer	.	.
IV	6369607	6369757	putative_enhancer	.	.
IV	6376660	6376810	coding_promoter	WBGene00000256	+
IV	6376660	6376810	coding_promoter	WBGene00022253	-
IV	6376997	6377147	coding_promoter	WBGene00000256	+
IV	6385087	6385237	other_element	.	.
IV	6386810	6386960	other_element	.	.
IV	6390099	6390249	other_element	.	.
IV	6391013	6391163	putative_enhancer	.	.
IV	6391458	6391608	putative_enhancer	.	.
IV	6393368	6393518	coding_promoter	WBGene00022240	-
IV	6399089	6399239	putative_enhancer	.	.
IV	6399280	6399430	putative_enhancer	.	.
IV	6401597	6401747	putative_enhancer	.	.
IV	6402396	6402546	coding_promoter	WBGene00022242	-
IV	6402603	6402753	coding_promoter	WBGene00022242	-
IV	6415253	6415403	coding_promoter	WBGene00022232	+
IV	6418766	6418916	putative_enhancer	.	.
IV	6419108	6419258	coding_promoter	WBGene00022244	-
IV	6419356	6419506	coding_promoter	WBGene00002033	+
IV	6421290	6421440	coding_promoter	WBGene00022257	+
IV	6421290	6421440	pseudogene_promoter	WBGene00044752	-
IV	6423484	6423634	putative_enhancer	.	.
IV	6424411	6424561	other_element	.	.
IV	6426440	6426590	coding_promoter	WBGene00022245	-
IV	6427126	6427276	coding_promoter	WBGene00022245	-
IV	6431688	6431838	coding_promoter	WBGene00022246	-
IV	6432491	6432641	other_element	.	.
IV	6433529	6433679	coding_promoter	WBGene00022246	-
IV	6435298	6435448	putative_enhancer	.	.
IV	6435950	6436100	coding_promoter	WBGene00043067	+
IV	6438174	6438324	putative_enhancer	.	.
IV	6440649	6440799	putative_enhancer	.	.
IV	6441821	6441971	coding_promoter	WBGene00022252	+
IV	6442144	6442294	coding_promoter	WBGene00022252	+
IV	6442452	6442602	putative_enhancer	.	.
IV	6443159	6443309	putative_enhancer	.	.
IV	6460692	6460842	non-coding_RNA	WBGene00045205	+
IV	6470236	6470386	non-coding_RNA	WBGene00235252	+
IV	6471319	6471469	coding_promoter	WBGene00022255	-
IV	6472166	6472316	putative_enhancer	.	.
IV	6473747	6473897	putative_enhancer	.	.
IV	6474425	6474575	other_element	.	.
IV	6474874	6475024	coding_promoter	WBGene00022248	-
IV	6476668	6476818	coding_promoter	WBGene00022231	+
IV	6477336	6477486	putative_enhancer	.	.
IV	6478343	6478493	putative_enhancer	.	.
IV	6481063	6481213	non-coding_RNA	WBGene00023192	+
IV	6487172	6487322	coding_promoter	WBGene00022256	+
IV	6490017	6490167	coding_promoter	WBGene00044350	+
IV	6490653	6490803	coding_promoter	WBGene00044350	+
IV	6491987	6492137	putative_enhancer	.	.
IV	6492713	6492863	coding_promoter	WBGene00044350	+
IV	6497897	6498047	putative_enhancer	.	.
IV	6499745	6499895	coding_promoter	WBGene00004169	+
IV	6500935	6501085	coding_promoter	WBGene00004169	+
IV	6501239	6501389	unassigned_promoter	.	.
IV	6501575	6501725	coding_promoter	WBGene00004169	+
IV	6502798	6502948	coding_promoter	WBGene00004169	+
IV	6506724	6506874	putative_enhancer	.	.
IV	6512002	6512152	unassigned_promoter	.	.
IV	6514870	6515020	putative_enhancer	.	.
IV	6519772	6519922	coding_promoter	WBGene00015311	+
IV	6522460	6522610	coding_promoter	WBGene00015308	+
IV	6526683	6526833	other_element	.	.
IV	6527160	6527310	other_element	.	.
IV	6529960	6530110	coding_promoter	WBGene00004179	-
IV	6531654	6531804	coding_promoter	WBGene00015306	+
IV	6541602	6541752	coding_promoter	WBGene00235291	+
IV	6543021	6543171	putative_enhancer	.	.
IV	6543298	6543448	putative_enhancer	.	.
IV	6544226	6544376	putative_enhancer	.	.
IV	6547604	6547754	other_element	.	.
IV	6548724	6548874	coding_promoter	WBGene00015310	+
IV	6549063	6549213	other_element	.	.
IV	6550426	6550576	putative_enhancer	.	.
IV	6551455	6551605	other_element	.	.
IV	6551753	6551903	other_element	.	.
IV	6552303	6552453	other_element	.	.
IV	6555054	6555204	coding_promoter	WBGene00006621	+
IV	6555574	6555724	coding_promoter	WBGene00006621	+
IV	6555574	6555724	coding_promoter	WBGene00016610	-
IV	6556036	6556186	coding_promoter	WBGene00006621	+
IV	6556036	6556186	coding_promoter	WBGene00016610	-
IV	6556727	6556877	non-coding_RNA	WBGene00022959	+
IV	6557101	6557251	coding_promoter	WBGene00006621	+
IV	6562112	6562262	non-coding_RNA	WBGene00022960	+
IV	6566136	6566286	putative_enhancer	.	.
IV	6572721	6572871	putative_enhancer	.	.
IV	6574407	6574557	putative_enhancer	.	.
IV	6575278	6575428	other_element	.	.
IV	6576133	6576283	putative_enhancer	.	.
IV	6576829	6576979	coding_promoter	WBGene00016611	-
IV	6583098	6583248	putative_enhancer	.	.
IV	6585539	6585689	coding_promoter	WBGene00001029	+
IV	6585539	6585689	coding_promoter	WBGene00018161	-
IV	6586681	6586831	putative_enhancer	.	.
IV	6588135	6588285	putative_enhancer	.	.
IV	6589614	6589764	putative_enhancer	.	.
IV	6590189	6590339	coding_promoter	WBGene00002274	-
IV	6597740	6597890	coding_promoter	WBGene00018167	+
IV	6597740	6597890	coding_promoter	WBGene00018163	-
IV	6600671	6600821	putative_enhancer	.	.
IV	6601356	6601506	coding_promoter	WBGene00018164	+
IV	6602556	6602706	putative_enhancer	.	.
IV	6602966	6603116	coding_promoter	WBGene00017481	+
IV	6603702	6603852	putative_enhancer	.	.
IV	6606041	6606191	other_element	.	.
IV	6606753	6606903	putative_enhancer	.	.
IV	6607155	6607305	coding_promoter	WBGene00017480	-
IV	6610362	6610512	putative_enhancer	.	.
IV	6612111	6612261	putative_enhancer	.	.
IV	6613421	6613571	coding_promoter	WBGene00001090	-
IV	6618744	6618894	pseudogene_promoter	WBGene00001091	-
IV	6622230	6622380	coding_promoter	WBGene00015278	-
IV	6627905	6628055	coding_promoter	WBGene00015284	-
IV	6631674	6631824	coding_promoter	WBGene00015279	-
IV	6631942	6632092	coding_promoter	WBGene00015283	+
IV	6631942	6632092	coding_promoter	WBGene00015279	-
IV	6632424	6632574	putative_enhancer	.	.
IV	6639961	6640111	coding_promoter	WBGene00015280	+
IV	6640601	6640751	putative_enhancer	.	.
IV	6641619	6641769	coding_promoter	WBGene00015280	+
IV	6644724	6644874	putative_enhancer	.	.
IV	6645883	6646033	coding_promoter	WBGene00001858	+
IV	6645883	6646033	non-coding_RNA	WBGene00219791	-
IV	6646082	6646232	coding_promoter	WBGene00001858	+
IV	6646997	6647147	putative_enhancer	.	.
IV	6648747	6648897	unassigned_promoter	.	.
IV	6651567	6651717	unassigned_promoter	.	.
IV	6652702	6652852	putative_enhancer	.	.
IV	6653752	6653902	coding_promoter	WBGene00044294	+
IV	6653912	6654062	putative_enhancer	.	.
IV	6655886	6656036	unassigned_promoter	.	.
IV	6656906	6657056	putative_enhancer	.	.
IV	6657613	6657763	coding_promoter	WBGene00044294	+
IV	6659584	6659734	other_element	.	.
IV	6662753	6662903	putative_enhancer	.	.
IV	6664473	6664623	non-coding_RNA	WBGene00220203	-
IV	6667511	6667661	other_element	.	.
IV	6704748	6704898	pseudogene_promoter	WBGene00044503	+
IV	6706491	6706641	putative_enhancer	.	.
IV	6743758	6743908	putative_enhancer	.	.
IV	6747304	6747454	putative_enhancer	.	.
IV	6747773	6747923	coding_promoter	WBGene00003030	-
IV	6748544	6748694	coding_promoter	WBGene00003030	-
IV	6749237	6749387	putative_enhancer	.	.
IV	6750262	6750412	putative_enhancer	.	.
IV	6751352	6751502	unassigned_promoter	.	.
IV	6752750	6752900	other_element	.	.
IV	6753960	6754110	putative_enhancer	.	.
IV	6756481	6756631	coding_promoter	WBGene00019259	+
IV	6756481	6756631	coding_promoter	WBGene00003030	-
IV	6767365	6767515	coding_promoter	WBGene00015938	+
IV	6770488	6770638	coding_promoter	WBGene00015938	+
IV	6771676	6771826	putative_enhancer	.	.
IV	6775613	6775763	unassigned_promoter	.	.
IV	6777267	6777417	coding_promoter	WBGene00015938	+
IV	6779811	6779961	putative_enhancer	.	.
IV	6784390	6784540	coding_promoter	WBGene00015927	-
IV	6785303	6785453	unassigned_promoter	.	.
IV	6786022	6786172	coding_promoter	WBGene00015927	-
IV	6789591	6789741	coding_promoter	WBGene00015928	-
IV	6789851	6790001	coding_promoter	WBGene00015928	-
IV	6790099	6790249	coding_promoter	WBGene00006917	+
IV	6790541	6790691	coding_promoter	WBGene00006917	+
IV	6790541	6790691	coding_promoter	WBGene00015928	-
IV	6792929	6793079	coding_promoter	WBGene00015937	+
IV	6793293	6793443	putative_enhancer	.	.
IV	6801410	6801560	other_element	.	.
IV	6802274	6802424	coding_promoter	WBGene00015936	+
IV	6802274	6802424	coding_promoter	WBGene00015930	-
IV	6803735	6803885	coding_promoter	WBGene00015936	+
IV	6804019	6804169	coding_promoter	WBGene00015936	+
IV	6804787	6804937	putative_enhancer	.	.
IV	6806651	6806801	coding_promoter	WBGene00015935	+
IV	6808556	6808706	putative_enhancer	.	.
IV	6809848	6809998	coding_promoter	WBGene00015934	+
IV	6818512	6818662	coding_promoter	WBGene00015933	+
IV	6824257	6824407	putative_enhancer	.	.
IV	6824773	6824923	coding_promoter	WBGene00019215	+
IV	6830028	6830178	coding_promoter	WBGene00019213	+
IV	6831001	6831151	other_element	.	.
IV	6833783	6833933	coding_promoter	WBGene00003043	+
IV	6834806	6834956	coding_promoter	WBGene00003043	+
IV	6836106	6836256	other_element	.	.
IV	6836860	6837010	coding_promoter	WBGene00003043	+
IV	6837699	6837849	putative_enhancer	.	.
IV	6839231	6839381	unassigned_promoter	.	.
IV	6841634	6841784	unassigned_promoter	.	.
IV	6842085	6842235	other_element	.	.
IV	6845296	6845446	unassigned_promoter	.	.
IV	6846611	6846761	other_element	.	.
IV	6852980	6853130	coding_promoter	WBGene00020069	-
IV	6877870	6878020	other_element	.	.
IV	6878718	6878868	other_element	.	.
IV	6879030	6879180	putative_enhancer	.	.
IV	6879520	6879670	coding_promoter	WBGene00006608	-
IV	6879803	6879953	other_element	.	.
IV	6880184	6880334	other_element	.	.
IV	6880517	6880667	coding_promoter	WBGene00006608	-
IV	6881305	6881455	putative_enhancer	.	.
IV	6882690	6882840	putative_enhancer	.	.
IV	6887808	6887958	coding_promoter	WBGene00020235	+
IV	6887808	6887958	coding_promoter	WBGene00020234	-
IV	6892572	6892722	other_element	.	.
IV	6898468	6898618	unassigned_promoter	.	.
IV	6903713	6903863	coding_promoter	WBGene00020684	+
IV	6903713	6903863	coding_promoter	WBGene00020686	-
IV	6905784	6905934	coding_promoter	WBGene00195050	+
IV	6907737	6907887	putative_enhancer	.	.
IV	6910198	6910348	coding_promoter	WBGene00020683	+
IV	6910198	6910348	coding_promoter	WBGene00004458	-
IV	6913148	6913298	coding_promoter	WBGene00020682	+
IV	6914269	6914419	unassigned_promoter	.	.
IV	6914453	6914603	unassigned_promoter	.	.
IV	6914776	6914926	other_element	.	.
IV	6915163	6915313	putative_enhancer	.	.
IV	6919455	6919605	coding_promoter	WBGene00020687	-
IV	6922481	6922631	other_element	.	.
IV	6928403	6928553	coding_promoter	WBGene00020688	-
IV	6937945	6938095	putative_enhancer	.	.
IV	6941025	6941175	putative_enhancer	.	.
IV	6943961	6944111	putative_enhancer	.	.
IV	6946962	6947112	coding_promoter	WBGene00020689	-
IV	6950945	6951095	coding_promoter	WBGene00002178	+
IV	6951343	6951493	putative_enhancer	.	.
IV	6953565	6953715	putative_enhancer	.	.
IV	6954741	6954891	coding_promoter	WBGene00002178	+
IV	6956811	6956961	putative_enhancer	.	.
IV	6958936	6959086	putative_enhancer	.	.
IV	6959620	6959770	coding_promoter	WBGene00002178	+
IV	6967683	6967833	other_element	.	.
IV	6974245	6974395	other_element	.	.
IV	6977207	6977357	coding_promoter	WBGene00001862	+
IV	6983846	6983996	coding_promoter	WBGene00022727	-
IV	6984529	6984679	putative_enhancer	.	.
IV	6985112	6985262	putative_enhancer	.	.
IV	6985905	6986055	putative_enhancer	.	.
IV	6987108	6987258	coding_promoter	WBGene00022727	-
IV	6987358	6987508	putative_enhancer	.	.
IV	6988352	6988502	putative_enhancer	.	.
IV	6988814	6988964	putative_enhancer	.	.
IV	6989657	6989807	putative_enhancer	.	.
IV	6990107	6990257	putative_enhancer	.	.
IV	6991127	6991277	putative_enhancer	.	.
IV	6994680	6994830	putative_enhancer	.	.
IV	6995266	6995416	putative_enhancer	.	.
IV	6996299	6996449	putative_enhancer	.	.
IV	6997228	6997378	putative_enhancer	.	.
IV	7003377	7003527	coding_promoter	WBGene00016084	+
IV	7011838	7011988	coding_promoter	WBGene00015553	+
IV	7012588	7012738	putative_enhancer	.	.
IV	7012845	7012995	putative_enhancer	.	.
IV	7013143	7013293	putative_enhancer	.	.
IV	7016147	7016297	putative_enhancer	.	.
IV	7016665	7016815	coding_promoter	WBGene00015552	+
IV	7017285	7017435	putative_enhancer	.	.
IV	7020767	7020917	coding_promoter	WBGene00015551	+
IV	7023113	7023263	coding_promoter	WBGene00015551	+
IV	7023965	7024115	coding_promoter	WBGene00015551	+
IV	7024921	7025071	other_element	.	.
IV	7025912	7026062	putative_enhancer	.	.
IV	7026269	7026419	coding_promoter	WBGene00015551	+
IV	7031133	7031283	putative_enhancer	.	.
IV	7034309	7034459	coding_promoter	WBGene00015549	+
IV	7035959	7036109	coding_promoter	WBGene00015549	+
IV	7039564	7039714	coding_promoter	WBGene00002228	+
IV	7039564	7039714	coding_promoter	WBGene00000585	-
IV	7039831	7039981	coding_promoter	WBGene00002228	+
IV	7039831	7039981	coding_promoter	WBGene00000585	-
IV	7042652	7042802	other_element	.	.
IV	7043526	7043676	other_element	.	.
IV	7044459	7044609	putative_enhancer	.	.
IV	7044873	7045023	coding_promoter	WBGene00006572	-
IV	7045495	7045645	putative_enhancer	.	.
IV	7045863	7046013	coding_promoter	WBGene00006572	-
IV	7046722	7046872	coding_promoter	WBGene00003695	+
IV	7047099	7047249	putative_enhancer	.	.
IV	7047987	7048137	coding_promoter	WBGene00003695	+
IV	7048738	7048888	putative_enhancer	.	.
IV	7048981	7049131	putative_enhancer	.	.
IV	7049750	7049900	putative_enhancer	.	.
IV	7053472	7053622	other_element	.	.
IV	7064566	7064716	putative_enhancer	.	.
IV	7065217	7065367	coding_promoter	WBGene00021542	+
IV	7083462	7083612	unassigned_promoter	.	.
IV	7084135	7084285	putative_enhancer	.	.
IV	7084466	7084616	putative_enhancer	.	.
IV	7084876	7085026	coding_promoter	WBGene00004473	-
IV	7088334	7088484	putative_enhancer	.	.
IV	7093838	7093988	putative_enhancer	.	.
IV	7094431	7094581	coding_promoter	WBGene00000942	-
IV	7095429	7095579	putative_enhancer	.	.
IV	7095667	7095817	putative_enhancer	.	.
IV	7096218	7096368	putative_enhancer	.	.
IV	7096924	7097074	putative_enhancer	.	.
IV	7097557	7097707	putative_enhancer	.	.
IV	7098640	7098790	putative_enhancer	.	.
IV	7099468	7099618	coding_promoter	WBGene00022619	-
IV	7100991	7101141	other_element	.	.
IV	7101477	7101627	other_element	.	.
IV	7103425	7103575	coding_promoter	WBGene00022618	+
IV	7103425	7103575	coding_promoter	WBGene00022620	-
IV	7111479	7111629	coding_promoter	WBGene00006052	+
IV	7111479	7111629	coding_promoter	WBGene00022621	-
IV	7114793	7114943	coding_promoter	WBGene00003527	+
IV	7121491	7121641	coding_promoter	WBGene00006113	+
IV	7121491	7121641	coding_promoter	WBGene00016402	-
IV	7121635	7121785	coding_promoter	WBGene00016402	-
IV	7128591	7128741	other_element	.	.
IV	7131931	7132081	coding_promoter	WBGene00016403	-
IV	7132243	7132393	putative_enhancer	.	.
IV	7133257	7133407	coding_promoter	WBGene00000888	-
IV	7134127	7134277	coding_promoter	WBGene00016404	-
IV	7145015	7145165	coding_promoter	WBGene00016400	+
IV	7147352	7147502	putative_enhancer	.	.
IV	7147828	7147978	putative_enhancer	.	.
IV	7148649	7148799	putative_enhancer	.	.
IV	7149340	7149490	coding_promoter	WBGene00016400	+
IV	7149340	7149490	coding_promoter	WBGene00016405	-
IV	7152678	7152828	coding_promoter	WBGene00000687	-
IV	7154605	7154755	coding_promoter	WBGene00016398	+
IV	7156479	7156629	coding_promoter	WBGene00016397	+
IV	7165855	7166005	coding_promoter	WBGene00004411	-
IV	7166129	7166279	putative_enhancer	.	.
IV	7166665	7166815	coding_promoter	WBGene00206380	+
IV	7168189	7168339	putative_enhancer	.	.
IV	7168359	7168509	coding_promoter	WBGene00004822	+
IV	7175087	7175237	other_element	.	.
IV	7179052	7179202	coding_promoter	WBGene00016596	+
IV	7180017	7180167	other_element	.	.
IV	7180422	7180572	coding_promoter	WBGene00016595	+
IV	7182890	7183040	putative_enhancer	.	.
IV	7187256	7187406	other_element	.	.
IV	7188029	7188179	coding_promoter	WBGene00016598	-
IV	7188369	7188519	other_element	.	.
IV	7188982	7189132	coding_promoter	WBGene00016594	+
IV	7190579	7190729	putative_enhancer	.	.
IV	7198265	7198415	coding_promoter	WBGene00006748	+
IV	7198714	7198864	putative_enhancer	.	.
IV	7207142	7207292	putative_enhancer	.	.
IV	7208084	7208234	putative_enhancer	.	.
IV	7209166	7209316	putative_enhancer	.	.
IV	7209636	7209786	putative_enhancer	.	.
IV	7210533	7210683	other_element	.	.
IV	7211598	7211748	putative_enhancer	.	.
IV	7212377	7212527	putative_enhancer	.	.
IV	7212854	7213004	other_element	.	.
IV	7228482	7228632	putative_enhancer	.	.
IV	7230314	7230464	coding_promoter	WBGene00000292	-
IV	7230560	7230710	other_element	.	.
IV	7233519	7233669	coding_promoter	WBGene00001241	+
IV	7233784	7233934	coding_promoter	WBGene00001241	+
IV	7234150	7234300	putative_enhancer	.	.
IV	7234687	7234837	putative_enhancer	.	.
IV	7235506	7235656	coding_promoter	WBGene00001241	+
IV	7235782	7235932	coding_promoter	WBGene00001241	+
IV	7236498	7236648	putative_enhancer	.	.
IV	7237176	7237326	putative_enhancer	.	.
IV	7237506	7237656	coding_promoter	WBGene00001241	+
IV	7237928	7238078	putative_enhancer	.	.
IV	7239811	7239961	putative_enhancer	.	.
IV	7240119	7240269	putative_enhancer	.	.
IV	7240497	7240647	putative_enhancer	.	.
IV	7242511	7242661	putative_enhancer	.	.
IV	7243151	7243301	coding_promoter	WBGene00017054	-
IV	7244079	7244229	coding_promoter	WBGene00017051	+
IV	7253244	7253394	putative_enhancer	.	.
IV	7253459	7253609	unassigned_promoter	.	.
IV	7258339	7258489	pseudogene_promoter	WBGene00015533	+
IV	7258339	7258489	coding_promoter	WBGene00015535	-
IV	7260726	7260876	coding_promoter	WBGene00015532	+
IV	7275225	7275375	coding_promoter	WBGene00015531	+
IV	7275886	7276036	coding_promoter	WBGene00015531	+
IV	7279640	7279790	putative_enhancer	.	.
IV	7285964	7286114	coding_promoter	WBGene00015537	-
IV	7287176	7287326	putative_enhancer	.	.
IV	7287591	7287741	coding_promoter	WBGene00018345	-
IV	7289809	7289959	putative_enhancer	.	.
IV	7290845	7290995	putative_enhancer	.	.
IV	7291172	7291322	coding_promoter	WBGene00018346	-
IV	7309840	7309990	putative_enhancer	.	.
IV	7310527	7310677	other_element	.	.
IV	7311194	7311344	coding_promoter	WBGene00001713	-
IV	7312739	7312889	other_element	.	.
IV	7313316	7313466	putative_enhancer	.	.
IV	7313698	7313848	putative_enhancer	.	.
IV	7314058	7314208	coding_promoter	WBGene00004477	-
IV	7316235	7316385	putative_enhancer	.	.
IV	7316670	7316820	non-coding_RNA	WBGene00194997	+
IV	7317376	7317526	putative_enhancer	.	.
IV	7318255	7318405	unassigned_promoter	.	.
IV	7319002	7319152	other_element	.	.
IV	7320111	7320261	coding_promoter	WBGene00018349	-
IV	7320904	7321054	other_element	.	.
IV	7321256	7321406	putative_enhancer	.	.
IV	7323359	7323509	putative_enhancer	.	.
IV	7325844	7325994	putative_enhancer	.	.
IV	7326863	7327013	coding_promoter	WBGene00018350	-
IV	7327254	7327404	putative_enhancer	.	.
IV	7329034	7329184	coding_promoter	WBGene00021495	-
IV	7344185	7344335	non-coding_RNA	WBGene00004717	-
IV	7344548	7344698	other_element	.	.
IV	7345545	7345695	other_element	.	.
IV	7346905	7347055	coding_promoter	WBGene00021496	-
IV	7354714	7354864	putative_enhancer	.	.
IV	7355398	7355548	other_element	.	.
IV	7376720	7376870	coding_promoter	WBGene00020445	+
IV	7382148	7382298	coding_promoter	WBGene00020444	+
IV	7384584	7384734	other_element	.	.
IV	7385885	7386035	putative_enhancer	.	.
IV	7386734	7386884	coding_promoter	WBGene00020447	-
IV	7387282	7387432	coding_promoter	WBGene00020447	-
IV	7389866	7390016	coding_promoter	WBGene00016739	+
IV	7390225	7390375	coding_promoter	WBGene00016739	+
IV	7390526	7390676	coding_promoter	WBGene00016739	+
IV	7390526	7390676	coding_promoter	WBGene00020447	-
IV	7391056	7391206	putative_enhancer	.	.
IV	7391636	7391786	coding_promoter	WBGene00016739	+
IV	7391967	7392117	putative_enhancer	.	.
IV	7392922	7393072	coding_promoter	WBGene00016739	+
IV	7393876	7394026	coding_promoter	WBGene00016739	+
IV	7394657	7394807	putative_enhancer	.	.
IV	7395266	7395416	putative_enhancer	.	.
IV	7397623	7397773	putative_enhancer	.	.
IV	7399745	7399895	putative_enhancer	.	.
IV	7400549	7400699	putative_enhancer	.	.
IV	7400901	7401051	coding_promoter	WBGene00001187	+
IV	7402187	7402337	unassigned_promoter	.	.
IV	7403588	7403738	putative_enhancer	.	.
IV	7404150	7404300	putative_enhancer	.	.
IV	7405198	7405348	coding_promoter	WBGene00001187	+
IV	7405437	7405587	other_element	.	.
IV	7405954	7406104	putative_enhancer	.	.
IV	7406810	7406960	putative_enhancer	.	.
IV	7407432	7407582	other_element	.	.
IV	7414437	7414587	coding_promoter	WBGene00001187	+
IV	7422816	7422966	putative_enhancer	.	.
IV	7423256	7423406	coding_promoter	WBGene00006814	+
IV	7426124	7426274	putative_enhancer	.	.
IV	7426290	7426440	coding_promoter	WBGene00006814	+
IV	7427086	7427236	putative_enhancer	.	.
IV	7427384	7427534	putative_enhancer	.	.
IV	7428467	7428617	coding_promoter	WBGene00006814	+
IV	7429074	7429224	unassigned_promoter	.	.
IV	7430562	7430712	putative_enhancer	.	.
IV	7439419	7439569	putative_enhancer	.	.
IV	7440271	7440421	putative_enhancer	.	.
IV	7445368	7445518	coding_promoter	WBGene00015216	-
IV	7445706	7445856	coding_promoter	WBGene00015210	+
IV	7445706	7445856	coding_promoter	WBGene00015216	-
IV	7451657	7451807	putative_enhancer	.	.
IV	7451883	7452033	coding_promoter	WBGene00015217	-
IV	7452495	7452645	putative_enhancer	.	.
IV	7453246	7453396	unassigned_promoter	.	.
IV	7453729	7453879	coding_promoter	WBGene00015217	-
IV	7453899	7454049	coding_promoter	WBGene00015217	-
IV	7455087	7455237	putative_enhancer	.	.
IV	7456431	7456581	coding_promoter	WBGene00017416	+
IV	7460327	7460477	coding_promoter	WBGene00017417	-
IV	7461803	7461953	putative_enhancer	.	.
IV	7467279	7467429	putative_enhancer	.	.
IV	7468743	7468893	coding_promoter	WBGene00018903	-
IV	7470150	7470300	coding_promoter	WBGene00018902	+
IV	7470726	7470876	other_element	.	.
IV	7473399	7473549	coding_promoter	WBGene00018902	+
IV	7473399	7473549	coding_promoter	WBGene00004044	-
IV	7477352	7477502	coding_promoter	WBGene00018904	-
IV	7477811	7477961	coding_promoter	WBGene00018900	+
IV	7478237	7478387	coding_promoter	WBGene00018900	+
IV	7478237	7478387	coding_promoter	WBGene00018904	-
IV	7485764	7485914	putative_enhancer	.	.
IV	7486296	7486446	coding_promoter	WBGene00001936	+
IV	7486296	7486446	coding_promoter	WBGene00001935	-
IV	7486853	7487003	coding_promoter	WBGene00001935	-
IV	7488040	7488190	coding_promoter	WBGene00001933	+
IV	7488040	7488190	coding_promoter	WBGene00001934	-
IV	7488381	7488531	putative_enhancer	.	.
IV	7488538	7488688	putative_enhancer	.	.
IV	7489286	7489436	putative_enhancer	.	.
IV	7491551	7491701	coding_promoter	WBGene00018899	+
IV	7497315	7497465	other_element	.	.
IV	7499427	7499577	putative_enhancer	.	.
IV	7499783	7499933	other_element	.	.
IV	7501436	7501586	coding_promoter	WBGene00018907	-
IV	7506627	7506777	putative_enhancer	.	.
IV	7506913	7507063	putative_enhancer	.	.
IV	7507459	7507609	unassigned_promoter	.	.
IV	7508214	7508364	coding_promoter	WBGene00019899	+
IV	7508214	7508364	coding_promoter	WBGene00019900	-
IV	7508949	7509099	coding_promoter	WBGene00019900	-
IV	7509277	7509427	putative_enhancer	.	.
IV	7510955	7511105	other_element	.	.
IV	7512711	7512861	coding_promoter	WBGene00019898	+
IV	7512711	7512861	coding_promoter	WBGene00004039	-
IV	7512927	7513077	coding_promoter	WBGene00019898	+
IV	7512927	7513077	coding_promoter	WBGene00004039	-
IV	7516896	7517046	coding_promoter	WBGene00019901	-
IV	7518661	7518811	other_element	.	.
IV	7519462	7519612	other_element	.	.
IV	7520367	7520517	coding_promoter	WBGene00019902	-
IV	7520742	7520892	putative_enhancer	.	.
IV	7520943	7521093	coding_promoter	WBGene00019902	-
IV	7521685	7521835	putative_enhancer	.	.
IV	7522920	7523070	putative_enhancer	.	.
IV	7523858	7524008	putative_enhancer	.	.
IV	7526340	7526490	putative_enhancer	.	.
IV	7527096	7527246	putative_enhancer	.	.
IV	7530374	7530524	coding_promoter	WBGene00019902	-
IV	7538343	7538493	putative_enhancer	.	.
IV	7543530	7543680	putative_enhancer	.	.
IV	7543839	7543989	putative_enhancer	.	.
IV	7547516	7547666	putative_enhancer	.	.
IV	7548045	7548195	coding_promoter	WBGene00018636	+
IV	7548045	7548195	coding_promoter	WBGene00000392	-
IV	7548368	7548518	coding_promoter	WBGene00018636	+
IV	7549277	7549427	putative_enhancer	.	.
IV	7549554	7549704	putative_enhancer	.	.
IV	7549964	7550114	putative_enhancer	.	.
IV	7550482	7550632	putative_enhancer	.	.
IV	7551371	7551521	putative_enhancer	.	.
IV	7553309	7553459	coding_promoter	WBGene00000996	-
IV	7553687	7553837	putative_enhancer	.	.
IV	7554455	7554605	unassigned_promoter	.	.
IV	7556419	7556569	coding_promoter	WBGene00018635	+
IV	7556419	7556569	coding_promoter	WBGene00018638	-
IV	7561881	7562031	coding_promoter	WBGene00002074	-
IV	7563444	7563594	coding_promoter	WBGene00043068	-
IV	7563878	7564028	coding_promoter	WBGene00043068	-
IV	7568474	7568624	putative_enhancer	.	.
IV	7568764	7568914	coding_promoter	WBGene00017991	+
IV	7569992	7570142	putative_enhancer	.	.
IV	7570639	7570789	putative_enhancer	.	.
IV	7571494	7571644	putative_enhancer	.	.
IV	7574008	7574158	non-coding_RNA	WBGene00044947	+
IV	7574887	7575037	putative_enhancer	.	.
IV	7575307	7575457	coding_promoter	WBGene00017990	+
IV	7575990	7576140	coding_promoter	WBGene00017990	+
IV	7579836	7579986	putative_enhancer	.	.
IV	7580317	7580467	coding_promoter	WBGene00017989	+
IV	7580317	7580467	coding_promoter	WBGene00017993	-
IV	7580743	7580893	other_element	.	.
IV	7585607	7585757	unassigned_promoter	.	.
IV	7588610	7588760	coding_promoter	WBGene00018468	+
IV	7591333	7591483	other_element	.	.
IV	7593016	7593166	putative_enhancer	.	.
IV	7598640	7598790	other_element	.	.
IV	7611531	7611681	unassigned_promoter	.	.
IV	7612348	7612498	other_element	.	.
IV	7617932	7618082	putative_enhancer	.	.
IV	7619475	7619625	coding_promoter	WBGene00018468	+
IV	7620455	7620605	putative_enhancer	.	.
IV	7623927	7624077	unassigned_promoter	.	.
IV	7629076	7629226	coding_promoter	WBGene00018470	-
IV	7629962	7630112	coding_promoter	WBGene00018470	-
IV	7632636	7632786	coding_promoter	WBGene00004046	+
IV	7632636	7632786	coding_promoter	WBGene00018471	-
IV	7633052	7633202	coding_promoter	WBGene00004046	+
IV	7633426	7633576	putative_enhancer	.	.
IV	7634631	7634781	putative_enhancer	.	.
IV	7638218	7638368	putative_enhancer	.	.
IV	7651259	7651409	coding_promoter	WBGene00018473	+
IV	7653327	7653477	putative_enhancer	.	.
IV	7654508	7654658	coding_promoter	WBGene00001584	-
IV	7657238	7657388	putative_enhancer	.	.
IV	7658676	7658826	coding_promoter	WBGene00015619	+
IV	7659631	7659781	putative_enhancer	.	.
IV	7660525	7660675	putative_enhancer	.	.
IV	7660949	7661099	putative_enhancer	.	.
IV	7661752	7661902	putative_enhancer	.	.
IV	7663121	7663271	putative_enhancer	.	.
IV	7663264	7663414	putative_enhancer	.	.
IV	7672941	7673091	coding_promoter	WBGene00015620	-
IV	7676222	7676372	putative_enhancer	.	.
IV	7677307	7677457	putative_enhancer	.	.
IV	7677765	7677915	putative_enhancer	.	.
IV	7678794	7678944	coding_promoter	WBGene00002173	+
IV	7679207	7679357	putative_enhancer	.	.
IV	7680129	7680279	coding_promoter	WBGene00002173	+
IV	7680449	7680599	other_element	.	.
IV	7681183	7681333	coding_promoter	WBGene00002173	+
IV	7689475	7689625	putative_enhancer	.	.
IV	7696717	7696867	other_element	.	.
IV	7707008	7707158	coding_promoter	WBGene00017996	-
IV	7707378	7707528	coding_promoter	WBGene00017996	-
IV	7709841	7709991	coding_promoter	WBGene00023487	+
IV	7709841	7709991	coding_promoter	WBGene00017999	-
IV	7710956	7711106	coding_promoter	WBGene00003607	+
IV	7712400	7712550	unassigned_promoter	.	.
IV	7716693	7716843	putative_enhancer	.	.
IV	7719115	7719265	coding_promoter	WBGene00017998	-
IV	7720108	7720258	other_element	.	.
IV	7723025	7723175	putative_enhancer	.	.
IV	7723629	7723779	coding_promoter	WBGene00016846	-
IV	7724103	7724253	other_element	.	.
IV	7725022	7725172	coding_promoter	WBGene00016846	-
IV	7726432	7726582	coding_promoter	WBGene00016845	+
IV	7727211	7727361	putative_enhancer	.	.
IV	7727947	7728097	coding_promoter	WBGene00016846	-
IV	7728471	7728621	coding_promoter	WBGene00016844	+
IV	7728597	7728747	coding_promoter	WBGene00016844	+
IV	7734334	7734484	coding_promoter	WBGene00000551	+
IV	7737588	7737738	putative_enhancer	.	.
IV	7742811	7742961	coding_promoter	WBGene00016842	+
IV	7747949	7748099	coding_promoter	WBGene00016848	-
IV	7753299	7753449	putative_enhancer	.	.
IV	7764447	7764597	coding_promoter	WBGene00016702	-
IV	7770625	7770775	putative_enhancer	.	.
IV	7774323	7774473	coding_promoter	WBGene00016374	+
IV	7774323	7774473	coding_promoter	WBGene00001827	-
IV	7774702	7774852	putative_enhancer	.	.
IV	7782496	7782646	coding_promoter	WBGene00016376	-
IV	7784108	7784258	unassigned_promoter	.	.
IV	7785520	7785670	coding_promoter	WBGene00044326	-
IV	7785774	7785924	coding_promoter	WBGene00044326	-
IV	7788624	7788774	putative_enhancer	.	.
IV	7789572	7789722	coding_promoter	WBGene00016378	-
IV	7790260	7790410	putative_enhancer	.	.
IV	7790605	7790755	other_element	.	.
IV	7791317	7791467	coding_promoter	WBGene00004703	-
IV	7791960	7792110	putative_enhancer	.	.
IV	7792158	7792308	coding_promoter	WBGene00016379	-
IV	7796815	7796965	pseudogene_promoter	WBGene00002221	+
IV	7796815	7796965	coding_promoter	WBGene00016381	-
IV	7799247	7799397	other_element	.	.
IV	7799624	7799774	other_element	.	.
IV	7800470	7800620	other_element	.	.
IV	7815474	7815624	putative_enhancer	.	.
IV	7815898	7816048	coding_promoter	WBGene00016384	-
IV	7816549	7816699	putative_enhancer	.	.
IV	7816805	7816955	unassigned_promoter	.	.
IV	7817948	7818098	coding_promoter	WBGene00004363	+
IV	7818261	7818411	putative_enhancer	.	.
IV	7819997	7820147	other_element	.	.
IV	7824078	7824228	other_element	.	.
IV	7824804	7824954	putative_enhancer	.	.
IV	7829429	7829579	coding_promoter	WBGene00015508	+
IV	7829429	7829579	coding_promoter	WBGene00015509	-
IV	7829644	7829794	coding_promoter	WBGene00015508	+
IV	7829644	7829794	coding_promoter	WBGene00015509	-
IV	7830135	7830285	coding_promoter	WBGene00015508	+
IV	7830379	7830529	coding_promoter	WBGene00015508	+
IV	7830910	7831060	coding_promoter	WBGene00015509	-
IV	7835055	7835205	coding_promoter	WBGene00015510	-
IV	7836116	7836266	putative_enhancer	.	.
IV	7836656	7836806	coding_promoter	WBGene00015510	-
IV	7838989	7839139	coding_promoter	WBGene00015511	-
IV	7840049	7840199	unassigned_promoter	.	.
IV	7841353	7841503	non-coding_RNA	WBGene00003311	+
IV	7841991	7842141	putative_enhancer	.	.
IV	7843562	7843712	putative_enhancer	.	.
IV	7844464	7844614	coding_promoter	WBGene00015511	-
IV	7845122	7845272	other_element	.	.
IV	7845685	7845835	coding_promoter	WBGene00015507	+
IV	7845685	7845835	coding_promoter	WBGene00015511	-
IV	7846477	7846627	coding_promoter	WBGene00015507	+
IV	7849374	7849524	putative_enhancer	.	.
IV	7849629	7849779	unassigned_promoter	.	.
IV	7850456	7850606	putative_enhancer	.	.
IV	7851207	7851357	putative_enhancer	.	.
IV	7856176	7856326	coding_promoter	WBGene00001453	+
IV	7859986	7860136	putative_enhancer	.	.
IV	7860600	7860750	putative_enhancer	.	.
IV	7862594	7862744	unassigned_promoter	.	.
IV	7863483	7863633	other_element	.	.
IV	7869645	7869795	other_element	.	.
IV	7881274	7881424	unassigned_promoter	.	.
IV	7881673	7881823	coding_promoter	WBGene00016957	+
IV	7882399	7882549	putative_enhancer	.	.
IV	7892038	7892188	other_element	.	.
IV	7892696	7892846	other_element	.	.
IV	7896030	7896180	putative_enhancer	.	.
IV	7897444	7897594	coding_promoter	WBGene00016958	-
IV	7898608	7898758	coding_promoter	WBGene00016958	-
IV	7898990	7899140	coding_promoter	WBGene00016958	-
IV	7899307	7899457	other_element	.	.
IV	7902607	7902757	coding_promoter	WBGene00016792	+
IV	7902607	7902757	coding_promoter	WBGene00016793	-
IV	7903477	7903627	coding_promoter	WBGene00016792	+
IV	7903477	7903627	coding_promoter	WBGene00016793	-
IV	7904328	7904478	putative_enhancer	.	.
IV	7908857	7909007	putative_enhancer	.	.
IV	7909558	7909708	coding_promoter	WBGene00003827	+
IV	7909558	7909708	coding_promoter	WBGene00016794	-
IV	7910209	7910359	coding_promoter	WBGene00016794	-
IV	7910439	7910589	coding_promoter	WBGene00003827	+
IV	7910439	7910589	coding_promoter	WBGene00016794	-
IV	7912148	7912298	putative_enhancer	.	.
IV	7914774	7914924	other_element	.	.
IV	7920164	7920314	coding_promoter	WBGene00219436	+
IV	7924201	7924351	coding_promoter	WBGene00016790	+
IV	7924201	7924351	coding_promoter	WBGene00002080	-
IV	7925094	7925244	other_element	.	.
IV	7925483	7925633	putative_enhancer	.	.
IV	7926204	7926354	putative_enhancer	.	.
IV	7926587	7926737	coding_promoter	WBGene00001535	+
IV	7926587	7926737	coding_promoter	WBGene00004471	-
IV	7927201	7927351	coding_promoter	WBGene00016795	-
IV	7933944	7934094	coding_promoter	WBGene00000242	+
IV	7937156	7937306	putative_enhancer	.	.
IV	7941792	7941942	putative_enhancer	.	.
IV	7942307	7942457	putative_enhancer	.	.
IV	7943428	7943578	coding_promoter	WBGene00017644	-
IV	7946622	7946772	coding_promoter	WBGene00017643	-
IV	7947037	7947187	coding_promoter	WBGene00249815	+
IV	7947037	7947187	coding_promoter	WBGene00017643	-
IV	7947405	7947555	other_element	.	.
IV	7947677	7947827	other_element	.	.
IV	7948112	7948262	non-coding_RNA	WBGene00219909	-
IV	7948435	7948585	coding_promoter	WBGene00017642	+
IV	7953603	7953753	other_element	.	.
IV	7954793	7954943	coding_promoter	WBGene00017641	+
IV	7954793	7954943	coding_promoter	WBGene00000442	-
IV	7955917	7956067	coding_promoter	WBGene00000442	-
IV	7956735	7956885	coding_promoter	WBGene00017641	+
IV	7957121	7957271	coding_promoter	WBGene00017641	+
IV	7958365	7958515	coding_promoter	WBGene00017641	+
IV	7962820	7962970	putative_enhancer	.	.
IV	7976308	7976458	coding_promoter	WBGene00019021	-
IV	7977564	7977714	coding_promoter	WBGene00003879	+
IV	7979705	7979855	coding_promoter	WBGene00006761	+
IV	7981373	7981523	putative_enhancer	.	.
IV	7982140	7982290	coding_promoter	WBGene00000183	+
IV	7983125	7983275	putative_enhancer	.	.
IV	7983635	7983785	putative_enhancer	.	.
IV	7984043	7984193	other_element	.	.
IV	7985883	7986033	coding_promoter	WBGene00003178	-
IV	7987178	7987328	coding_promoter	WBGene00003178	-
IV	7988173	7988323	coding_promoter	WBGene00000689	+
IV	7991156	7991306	other_element	.	.
IV	8000952	8001102	putative_enhancer	.	.
IV	8001947	8002097	putative_enhancer	.	.
IV	8002590	8002740	putative_enhancer	.	.
IV	8003167	8003317	putative_enhancer	.	.
IV	8004519	8004669	coding_promoter	WBGene00004371	-
IV	8004798	8004948	other_element	.	.
IV	8005232	8005382	putative_enhancer	.	.
IV	8005503	8005653	coding_promoter	WBGene00004371	-
IV	8006151	8006301	putative_enhancer	.	.
IV	8006503	8006653	putative_enhancer	.	.
IV	8006927	8007077	other_element	.	.
IV	8007294	8007444	coding_promoter	WBGene00004371	-
IV	8007621	8007771	putative_enhancer	.	.
IV	8008153	8008303	putative_enhancer	.	.
IV	8008337	8008487	coding_promoter	WBGene00004371	-
IV	8009441	8009591	putative_enhancer	.	.
IV	8009762	8009912	putative_enhancer	.	.
IV	8010232	8010382	putative_enhancer	.	.
IV	8010624	8010774	coding_promoter	WBGene00004371	-
IV	8012914	8013064	putative_enhancer	.	.
IV	8014585	8014735	putative_enhancer	.	.
IV	8015247	8015397	putative_enhancer	.	.
IV	8015756	8015906	coding_promoter	WBGene00021541	-
IV	8016171	8016321	coding_promoter	WBGene00016129	+
IV	8019898	8020048	coding_promoter	WBGene00016124	-
IV	8022415	8022565	coding_promoter	WBGene00016125	-
IV	8023869	8024019	putative_enhancer	.	.
IV	8026537	8026687	unassigned_promoter	.	.
IV	8027150	8027300	putative_enhancer	.	.
IV	8027423	8027573	putative_enhancer	.	.
IV	8028261	8028411	putative_enhancer	.	.
IV	8028423	8028573	putative_enhancer	.	.
IV	8028603	8028753	putative_enhancer	.	.
IV	8029559	8029709	coding_promoter	WBGene00003625	-
IV	8030252	8030402	putative_enhancer	.	.
IV	8031229	8031379	unassigned_promoter	.	.
IV	8032252	8032402	unassigned_promoter	.	.
IV	8033070	8033220	putative_enhancer	.	.
IV	8033372	8033522	other_element	.	.
IV	8033998	8034148	other_element	.	.
IV	8034366	8034516	coding_promoter	WBGene00003625	-
IV	8035196	8035346	putative_enhancer	.	.
IV	8036621	8036771	putative_enhancer	.	.
IV	8039804	8039954	other_element	.	.
IV	8040743	8040893	unassigned_promoter	.	.
IV	8041097	8041247	coding_promoter	WBGene00003625	-
IV	8042109	8042259	coding_promoter	WBGene00003625	-
IV	8043012	8043162	putative_enhancer	.	.
IV	8043889	8044039	non-coding_RNA	WBGene00219832	-
IV	8044706	8044856	coding_promoter	WBGene00016126	+
IV	8044990	8045140	coding_promoter	WBGene00016126	+
IV	8048232	8048382	putative_enhancer	.	.
IV	8049342	8049492	coding_promoter	WBGene00004732	+
IV	8051919	8052069	putative_enhancer	.	.
IV	8052446	8052596	other_element	.	.
IV	8052931	8053081	putative_enhancer	.	.
IV	8054244	8054394	putative_enhancer	.	.
IV	8055326	8055476	putative_enhancer	.	.
IV	8056023	8056173	other_element	.	.
IV	8056914	8057064	putative_enhancer	.	.
IV	8058273	8058423	putative_enhancer	.	.
IV	8060775	8060925	putative_enhancer	.	.
IV	8061372	8061522	coding_promoter	WBGene00004732	+
IV	8061964	8062114	putative_enhancer	.	.
IV	8062684	8062834	putative_enhancer	.	.
IV	8065373	8065523	putative_enhancer	.	.
IV	8066757	8066907	coding_promoter	WBGene00004732	+
IV	8067570	8067720	putative_enhancer	.	.
IV	8067854	8068004	putative_enhancer	.	.
IV	8068409	8068559	putative_enhancer	.	.
IV	8068983	8069133	putative_enhancer	.	.
IV	8069334	8069484	putative_enhancer	.	.
IV	8069688	8069838	putative_enhancer	.	.
IV	8070400	8070550	putative_enhancer	.	.
IV	8070953	8071103	putative_enhancer	.	.
IV	8071496	8071646	putative_enhancer	.	.
IV	8073932	8074082	other_element	.	.
IV	8075614	8075764	putative_enhancer	.	.
IV	8079686	8079836	putative_enhancer	.	.
IV	8080010	8080160	coding_promoter	WBGene00004732	+
IV	8080857	8081007	putative_enhancer	.	.
IV	8086694	8086844	coding_promoter	WBGene00044508	-
IV	8087446	8087596	coding_promoter	WBGene00044508	-
IV	8089430	8089580	other_element	.	.
IV	8089732	8089882	other_element	.	.
IV	8091126	8091276	other_element	.	.
IV	8091656	8091806	putative_enhancer	.	.
IV	8092773	8092923	putative_enhancer	.	.
IV	8094216	8094366	unassigned_promoter	.	.
IV	8095529	8095679	putative_enhancer	.	.
IV	8096512	8096662	putative_enhancer	.	.
IV	8097127	8097277	unassigned_promoter	.	.
IV	8102391	8102541	coding_promoter	WBGene00021540	+
IV	8103186	8103336	putative_enhancer	.	.
IV	8103358	8103508	putative_enhancer	.	.
IV	8107556	8107706	coding_promoter	WBGene00021538	-
IV	8112302	8112452	coding_promoter	WBGene00021536	+
IV	8112302	8112452	coding_promoter	WBGene00021539	-
IV	8112767	8112917	putative_enhancer	.	.
IV	8113295	8113445	coding_promoter	WBGene00021536	+
IV	8113295	8113445	coding_promoter	WBGene00021539	-
IV	8113431	8113581	coding_promoter	WBGene00021536	+
IV	8115258	8115408	putative_enhancer	.	.
IV	8121115	8121265	putative_enhancer	.	.
IV	8122363	8122513	putative_enhancer	.	.
IV	8123629	8123779	putative_enhancer	.	.
IV	8124704	8124854	putative_enhancer	.	.
IV	8127502	8127652	coding_promoter	WBGene00249817	+
IV	8130178	8130328	coding_promoter	WBGene00018361	-
IV	8130441	8130591	coding_promoter	WBGene00018357	+
IV	8130441	8130591	coding_promoter	WBGene00018361	-
IV	8133201	8133351	other_element	.	.
IV	8133696	8133846	coding_promoter	WBGene00004979	-
IV	8136242	8136392	coding_promoter	WBGene00018356	+
IV	8136242	8136392	coding_promoter	WBGene00002162	-
IV	8136663	8136813	coding_promoter	WBGene00002162	-
IV	8139074	8139224	coding_promoter	WBGene00004057	+
IV	8140074	8140224	putative_enhancer	.	.
IV	8140346	8140496	putative_enhancer	.	.
IV	8141775	8141925	putative_enhancer	.	.
IV	8142941	8143091	putative_enhancer	.	.
IV	8145402	8145552	putative_enhancer	.	.
IV	8146329	8146479	putative_enhancer	.	.
IV	8150454	8150604	unassigned_promoter	.	.
IV	8151884	8152034	coding_promoter	WBGene00015048	+
IV	8152830	8152980	putative_enhancer	.	.
IV	8154072	8154222	other_element	.	.
IV	8154574	8154724	putative_enhancer	.	.
IV	8154901	8155051	other_element	.	.
IV	8157217	8157367	coding_promoter	WBGene00015047	+
IV	8157217	8157367	coding_promoter	WBGene00015049	-
IV	8161842	8161992	putative_enhancer	.	.
IV	8163761	8163911	coding_promoter	WBGene00015050	-
IV	8168684	8168834	coding_promoter	WBGene00015052	-
IV	8168929	8169079	coding_promoter	WBGene00235296	+
IV	8168929	8169079	coding_promoter	WBGene00015052	-
IV	8169381	8169531	putative_enhancer	.	.
IV	8169870	8170020	putative_enhancer	.	.
IV	8170390	8170540	coding_promoter	WBGene00003961	+
IV	8171477	8171627	putative_enhancer	.	.
IV	8172035	8172185	putative_enhancer	.	.
IV	8172899	8173049	putative_enhancer	.	.
IV	8173694	8173844	putative_enhancer	.	.
IV	8174381	8174531	coding_promoter	WBGene00003961	+
IV	8174973	8175123	coding_promoter	WBGene00003961	+
IV	8175424	8175574	other_element	.	.
IV	8175885	8176035	putative_enhancer	.	.
IV	8177218	8177368	other_element	.	.
IV	8180092	8180242	putative_enhancer	.	.
IV	8181056	8181206	putative_enhancer	.	.
IV	8181672	8181822	coding_promoter	WBGene00003961	+
IV	8182394	8182544	putative_enhancer	.	.
IV	8182714	8182864	putative_enhancer	.	.
IV	8183415	8183565	unassigned_promoter	.	.
IV	8185258	8185408	other_element	.	.
IV	8188518	8188668	other_element	.	.
IV	8189013	8189163	other_element	.	.
IV	8190501	8190651	putative_enhancer	.	.
IV	8193648	8193798	putative_enhancer	.	.
IV	8193915	8194065	putative_enhancer	.	.
IV	8194690	8194840	putative_enhancer	.	.
IV	8199344	8199494	putative_enhancer	.	.
IV	8199943	8200093	coding_promoter	WBGene00006957	-
IV	8200329	8200479	putative_enhancer	.	.
IV	8202142	8202292	unassigned_promoter	.	.
IV	8205362	8205512	coding_promoter	WBGene00006620	+
IV	8205755	8205905	coding_promoter	WBGene00004101	-
IV	8205979	8206129	coding_promoter	WBGene00004101	-
IV	8220597	8220747	coding_promoter	WBGene00003839	-
IV	8222081	8222231	coding_promoter	WBGene00020373	+
IV	8223169	8223319	unassigned_promoter	.	.
IV	8225184	8225334	other_element	.	.
IV	8225479	8225629	coding_promoter	WBGene00020374	+
IV	8226657	8226807	putative_enhancer	.	.
IV	8228672	8228822	putative_enhancer	.	.
IV	8228990	8229140	putative_enhancer	.	.
IV	8229556	8229706	coding_promoter	WBGene00003656	-
IV	8229864	8230014	unassigned_promoter	.	.
IV	8230349	8230499	putative_enhancer	.	.
IV	8231610	8231760	putative_enhancer	.	.
IV	8232227	8232377	putative_enhancer	.	.
IV	8232551	8232701	unassigned_promoter	.	.
IV	8233427	8233577	putative_enhancer	.	.
IV	8233980	8234130	putative_enhancer	.	.
IV	8234256	8234406	putative_enhancer	.	.
IV	8234790	8234940	putative_enhancer	.	.
IV	8235188	8235338	putative_enhancer	.	.
IV	8235508	8235658	other_element	.	.
IV	8237152	8237302	putative_enhancer	.	.
IV	8237406	8237556	coding_promoter	WBGene00003656	-
IV	8238469	8238619	other_element	.	.
IV	8239735	8239885	putative_enhancer	.	.
IV	8240911	8241061	putative_enhancer	.	.
IV	8241385	8241535	putative_enhancer	.	.
IV	8243374	8243524	putative_enhancer	.	.
IV	8248001	8248151	putative_enhancer	.	.
IV	8250010	8250160	other_element	.	.
IV	8251481	8251631	coding_promoter	WBGene00235275	-
IV	8252992	8253142	non-coding_RNA	WBGene00023083	+
IV	8253453	8253603	putative_enhancer	.	.
IV	8254405	8254555	putative_enhancer	.	.
IV	8255355	8255505	coding_promoter	WBGene00235275	-
IV	8256734	8256884	other_element	.	.
IV	8257056	8257206	putative_enhancer	.	.
IV	8257623	8257773	other_element	.	.
IV	8260965	8261115	coding_promoter	WBGene00006930	+
IV	8260965	8261115	coding_promoter	WBGene00019507	-
IV	8261406	8261556	putative_enhancer	.	.
IV	8261628	8261778	putative_enhancer	.	.
IV	8261926	8262076	putative_enhancer	.	.
IV	8262691	8262841	putative_enhancer	.	.
IV	8263006	8263156	putative_enhancer	.	.
IV	8263740	8263890	putative_enhancer	.	.
IV	8264132	8264282	putative_enhancer	.	.
IV	8264705	8264855	putative_enhancer	.	.
IV	8265247	8265397	putative_enhancer	.	.
IV	8265967	8266117	putative_enhancer	.	.
IV	8266203	8266353	putative_enhancer	.	.
IV	8266577	8266727	other_element	.	.
IV	8272763	8272913	putative_enhancer	.	.
IV	8273553	8273703	putative_enhancer	.	.
IV	8275195	8275345	putative_enhancer	.	.
IV	8277011	8277161	putative_enhancer	.	.
IV	8280439	8280589	coding_promoter	WBGene00044509	-
IV	8281543	8281693	putative_enhancer	.	.
IV	8284089	8284239	coding_promoter	WBGene00044509	-
IV	8284679	8284829	unassigned_promoter	.	.
IV	8285384	8285534	putative_enhancer	.	.
IV	8286332	8286482	coding_promoter	WBGene00019509	-
IV	8288600	8288750	putative_enhancer	.	.
IV	8289361	8289511	putative_enhancer	.	.
IV	8289705	8289855	coding_promoter	WBGene00000923	+
IV	8289705	8289855	coding_promoter	WBGene00019510	-
IV	8292482	8292632	putative_enhancer	.	.
IV	8302017	8302167	coding_promoter	WBGene00006914	+
IV	8302727	8302877	unassigned_promoter	.	.
IV	8307597	8307747	other_element	.	.
IV	8312789	8312939	other_element	.	.
IV	8313151	8313301	putative_enhancer	.	.
IV	8313826	8313976	putative_enhancer	.	.
IV	8314372	8314522	putative_enhancer	.	.
IV	8316705	8316855	putative_enhancer	.	.
IV	8317919	8318069	putative_enhancer	.	.
IV	8318423	8318573	other_element	.	.
IV	8318859	8319009	coding_promoter	WBGene00018073	-
IV	8319497	8319647	putative_enhancer	.	.
IV	8322294	8322444	putative_enhancer	.	.
IV	8324369	8324519	other_element	.	.
IV	8324844	8324994	putative_enhancer	.	.
IV	8325247	8325397	unassigned_promoter	.	.
IV	8332559	8332709	coding_promoter	WBGene00003099	+
IV	8334087	8334237	coding_promoter	WBGene00001906	+
IV	8334087	8334237	coding_promoter	WBGene00001905	-
IV	8334611	8334761	putative_enhancer	.	.
IV	8335008	8335158	putative_enhancer	.	.
IV	8345826	8345976	coding_promoter	WBGene00017542	+
IV	8348209	8348359	coding_promoter	WBGene00017541	+
IV	8360115	8360265	coding_promoter	WBGene00005019	+
IV	8360115	8360265	coding_promoter	WBGene00017072	-
IV	8360395	8360545	coding_promoter	WBGene00005019	+
IV	8360745	8360895	putative_enhancer	.	.
IV	8361270	8361420	putative_enhancer	.	.
IV	8366415	8366565	coding_promoter	WBGene00017071	+
IV	8369639	8369789	coding_promoter	WBGene00017073	-
IV	8371524	8371674	putative_enhancer	.	.
IV	8375504	8375654	unassigned_promoter	.	.
IV	8376721	8376871	coding_promoter	WBGene00017074	-
IV	8377018	8377168	unassigned_promoter	.	.
IV	8377528	8377678	coding_promoter	WBGene00017074	-
IV	8377786	8377936	unassigned_promoter	.	.
IV	8378375	8378525	putative_enhancer	.	.
IV	8378662	8378812	unassigned_promoter	.	.
IV	8378874	8379024	non-coding_RNA	WBGene00044954	-
IV	8379433	8379583	coding_promoter	WBGene00017070	+
IV	8379433	8379583	coding_promoter	WBGene00017075	-
IV	8380367	8380517	coding_promoter	WBGene00017075	-
IV	8385874	8386024	putative_enhancer	.	.
IV	8395231	8395381	putative_enhancer	.	.
IV	8397656	8397806	pseudogene_promoter	WBGene00235276	-
IV	8398325	8398475	pseudogene_promoter	WBGene00019789	+
IV	8399557	8399707	putative_enhancer	.	.
IV	8399962	8400112	putative_enhancer	.	.
IV	8400573	8400723	putative_enhancer	.	.
IV	8400880	8401030	other_element	.	.
IV	8403515	8403665	other_element	.	.
IV	8403818	8403968	putative_enhancer	.	.
IV	8412695	8412845	putative_enhancer	.	.
IV	8421596	8421746	pseudogene_promoter	WBGene00023488	+
IV	8421596	8421746	coding_promoter	WBGene00019792	-
IV	8426657	8426807	coding_promoter	WBGene00020826	-
IV	8428692	8428842	coding_promoter	WBGene00020826	-
IV	8429642	8429792	putative_enhancer	.	.
IV	8430805	8430955	putative_enhancer	.	.
IV	8431243	8431393	putative_enhancer	.	.
IV	8431675	8431825	coding_promoter	WBGene00020824	+
IV	8431675	8431825	coding_promoter	WBGene00020827	-
IV	8432178	8432328	coding_promoter	WBGene00020824	+
IV	8432872	8433022	coding_promoter	WBGene00020824	+
IV	8432872	8433022	coding_promoter	WBGene00020827	-
IV	8446783	8446933	coding_promoter	WBGene00020138	+
IV	8449164	8449314	putative_enhancer	.	.
IV	8450317	8450467	other_element	.	.
IV	8450640	8450790	putative_enhancer	.	.
IV	8451964	8452114	coding_promoter	WBGene00020139	-
IV	8452296	8452446	coding_promoter	WBGene00020139	-
IV	8453302	8453452	coding_promoter	WBGene00020139	-
IV	8453921	8454071	putative_enhancer	.	.
IV	8456476	8456626	putative_enhancer	.	.
IV	8457032	8457182	coding_promoter	WBGene00006374	+
IV	8460273	8460423	coding_promoter	WBGene00020140	-
IV	8463174	8463324	putative_enhancer	.	.
IV	8464239	8464389	coding_promoter	WBGene00006220	-
IV	8468383	8468533	putative_enhancer	.	.
IV	8468856	8469006	other_element	.	.
IV	8469576	8469726	other_element	.	.
IV	8470222	8470372	other_element	.	.
IV	8472794	8472944	coding_promoter	WBGene00016181	+
IV	8472794	8472944	coding_promoter	WBGene00003837	-
IV	8475349	8475499	coding_promoter	WBGene00004995	+
IV	8475683	8475833	other_element	.	.
IV	8475966	8476116	other_element	.	.
IV	8476314	8476464	coding_promoter	WBGene00004995	+
IV	8476857	8477007	coding_promoter	WBGene00004995	+
IV	8478346	8478496	other_element	.	.
IV	8479041	8479191	putative_enhancer	.	.
IV	8480574	8480724	coding_promoter	WBGene00001956	-
IV	8481429	8481579	coding_promoter	WBGene00004993	+
IV	8487332	8487482	coding_promoter	WBGene00016180	+
IV	8498919	8499069	coding_promoter	WBGene00016178	+
IV	8498919	8499069	coding_promoter	WBGene00001566	-
IV	8500139	8500289	putative_enhancer	.	.
IV	8500679	8500829	coding_promoter	WBGene00016177	+
IV	8508799	8508949	putative_enhancer	.	.
IV	8509479	8509629	coding_promoter	WBGene00003224	+
IV	8509754	8509904	putative_enhancer	.	.
IV	8510274	8510424	putative_enhancer	.	.
IV	8510638	8510788	coding_promoter	WBGene00006450	-
IV	8511172	8511322	coding_promoter	WBGene00003224	+
IV	8511172	8511322	coding_promoter	WBGene00006450	-
IV	8513655	8513805	coding_promoter	WBGene00001051	+
IV	8516455	8516605	putative_enhancer	.	.
IV	8517012	8517162	putative_enhancer	.	.
IV	8519159	8519309	other_element	.	.
IV	8520015	8520165	other_element	.	.
IV	8525576	8525726	other_element	.	.
IV	8526090	8526240	putative_enhancer	.	.
IV	8526701	8526851	putative_enhancer	.	.
IV	8527605	8527755	putative_enhancer	.	.
IV	8527774	8527924	coding_promoter	WBGene00015650	+
IV	8528516	8528666	coding_promoter	WBGene00015650	+
IV	8529173	8529323	coding_promoter	WBGene00015650	+
IV	8529640	8529790	other_element	.	.
IV	8529992	8530142	putative_enhancer	.	.
IV	8530195	8530345	unassigned_promoter	.	.
IV	8530754	8530904	unassigned_promoter	.	.
IV	8531285	8531435	putative_enhancer	.	.
IV	8531561	8531711	putative_enhancer	.	.
IV	8532140	8532290	unassigned_promoter	.	.
IV	8532504	8532654	coding_promoter	WBGene00015650	+
IV	8532905	8533055	putative_enhancer	.	.
IV	8533480	8533630	coding_promoter	WBGene00015650	+
IV	8533804	8533954	putative_enhancer	.	.
IV	8534072	8534222	putative_enhancer	.	.
IV	8534297	8534447	putative_enhancer	.	.
IV	8535103	8535253	coding_promoter	WBGene00015650	+
IV	8536091	8536241	putative_enhancer	.	.
IV	8537271	8537421	putative_enhancer	.	.
IV	8537631	8537781	putative_enhancer	.	.
IV	8538077	8538227	putative_enhancer	.	.
IV	8538795	8538945	coding_promoter	WBGene00002043	+
IV	8539777	8539927	coding_promoter	WBGene00002043	+
IV	8540351	8540501	coding_promoter	WBGene00002043	+
IV	8541407	8541557	putative_enhancer	.	.
IV	8542473	8542623	unassigned_promoter	.	.
IV	8543900	8544050	putative_enhancer	.	.
IV	8546567	8546717	coding_promoter	WBGene00022004	+
IV	8549684	8549834	putative_enhancer	.	.
IV	8558507	8558657	other_element	.	.
IV	8558963	8559113	other_element	.	.
IV	8570798	8570948	coding_promoter	WBGene00022005	+
IV	8582484	8582634	coding_promoter	WBGene00022010	+
IV	8583066	8583216	putative_enhancer	.	.
IV	8585160	8585310	coding_promoter	WBGene00022010	+
IV	8585444	8585594	coding_promoter	WBGene00022010	+
IV	8586119	8586269	other_element	.	.
IV	8587219	8587369	putative_enhancer	.	.
IV	8587677	8587827	putative_enhancer	.	.
IV	8588543	8588693	other_element	.	.
IV	8588724	8588874	other_element	.	.
IV	8589195	8589345	putative_enhancer	.	.
IV	8597592	8597742	pseudogene_promoter	WBGene00077437	+
IV	8600996	8601146	coding_promoter	WBGene00022012	-
IV	8601513	8601663	other_element	.	.
IV	8603928	8604078	other_element	.	.
IV	8605282	8605432	coding_promoter	WBGene00018335	+
IV	8606209	8606359	coding_promoter	WBGene00018335	+
IV	8607700	8607850	unassigned_promoter	.	.
IV	8608390	8608540	putative_enhancer	.	.
IV	8612298	8612448	coding_promoter	WBGene00018334	+
IV	8614833	8614983	coding_promoter	WBGene00018333	+
IV	8614833	8614983	coding_promoter	WBGene00235280	-
IV	8618815	8618965	coding_promoter	WBGene00003034	+
IV	8618815	8618965	coding_promoter	WBGene00018337	-
IV	8619276	8619426	putative_enhancer	.	.
IV	8619589	8619739	putative_enhancer	.	.
IV	8620251	8620401	coding_promoter	WBGene00003034	+
IV	8622209	8622359	putative_enhancer	.	.
IV	8625825	8625975	putative_enhancer	.	.
IV	8626471	8626621	coding_promoter	WBGene00195046	+
IV	8627280	8627430	putative_enhancer	.	.
IV	8627493	8627643	coding_promoter	WBGene00195046	+
IV	8628141	8628291	coding_promoter	WBGene00006483	+
IV	8628475	8628625	putative_enhancer	.	.
IV	8629642	8629792	unassigned_promoter	.	.
IV	8630439	8630589	other_element	.	.
IV	8631350	8631500	putative_enhancer	.	.
IV	8639410	8639560	putative_enhancer	.	.
IV	8640599	8640749	coding_promoter	WBGene00018338	-
IV	8641462	8641612	coding_promoter	WBGene00018338	-
IV	8648324	8648474	coding_promoter	WBGene00016768	-
IV	8650831	8650981	coding_promoter	WBGene00016766	+
IV	8653704	8653854	coding_promoter	WBGene00016765	+
IV	8653704	8653854	coding_promoter	WBGene00016769	-
IV	8654184	8654334	coding_promoter	WBGene00016769	-
IV	8660348	8660498	putative_enhancer	.	.
IV	8665905	8666055	pseudogene_promoter	WBGene00017235	+
IV	8667321	8667471	other_element	.	.
IV	8687228	8687378	other_element	.	.
IV	8687890	8688040	coding_promoter	WBGene00017238	-
IV	8688156	8688306	putative_enhancer	.	.
IV	8691635	8691785	coding_promoter	WBGene00000994	+
IV	8691635	8691785	coding_promoter	WBGene00002028	-
IV	8720742	8720892	coding_promoter	WBGene00009014	+
IV	8721142	8721292	putative_enhancer	.	.
IV	8722058	8722208	putative_enhancer	.	.
IV	8722866	8723016	putative_enhancer	.	.
IV	8725018	8725168	coding_promoter	WBGene00009006	+
IV	8725511	8725661	coding_promoter	WBGene00009006	+
IV	8729708	8729858	other_element	.	.
IV	8730552	8730702	coding_promoter	WBGene00009008	+
IV	8733683	8733833	putative_enhancer	.	.
IV	8734594	8734744	putative_enhancer	.	.
IV	8734805	8734955	other_element	.	.
IV	8735530	8735680	putative_enhancer	.	.
IV	8737455	8737605	coding_promoter	WBGene00009009	+
IV	8744056	8744206	coding_promoter	WBGene00004051	+
IV	8744056	8744206	coding_promoter	WBGene00009012	-
IV	8747424	8747574	other_element	.	.
IV	8754280	8754430	coding_promoter	WBGene00008968	-
IV	8754881	8755031	coding_promoter	WBGene00008968	-
IV	8757831	8757981	putative_enhancer	.	.
IV	8758166	8758316	coding_promoter	WBGene00002222	-
IV	8758754	8758904	putative_enhancer	.	.
IV	8762583	8762733	putative_enhancer	.	.
IV	8764087	8764237	putative_enhancer	.	.
IV	8764604	8764754	coding_promoter	WBGene00008969	+
IV	8782314	8782464	pseudogene_promoter	WBGene00007899	-
IV	8783352	8783502	other_element	.	.
IV	8784906	8785056	unassigned_promoter	.	.
IV	8785250	8785400	coding_promoter	WBGene00194651	-
IV	8786324	8786474	other_element	.	.
IV	8786774	8786924	coding_promoter	WBGene00007901	-
IV	8790515	8790665	coding_promoter	WBGene00005698	-
IV	8792710	8792860	other_element	.	.
IV	8793275	8793425	coding_promoter	WBGene00007898	-
IV	8794135	8794285	putative_enhancer	.	.
IV	8794953	8795103	coding_promoter	WBGene00007898	-
IV	8795149	8795299	coding_promoter	WBGene00007898	-
IV	8795378	8795528	coding_promoter	WBGene00007898	-
IV	8796310	8796460	putative_enhancer	.	.
IV	8796464	8796614	coding_promoter	WBGene00007898	-
IV	8805340	8805490	putative_enhancer	.	.
IV	8805667	8805817	putative_enhancer	.	.
IV	8806083	8806233	putative_enhancer	.	.
IV	8806752	8806902	putative_enhancer	.	.
IV	8807475	8807625	coding_promoter	WBGene00001366	-
IV	8811254	8811404	putative_enhancer	.	.
IV	8813148	8813298	putative_enhancer	.	.
IV	8813721	8813871	coding_promoter	WBGene00001366	-
IV	8815293	8815443	coding_promoter	WBGene00012118	+
IV	8816049	8816199	coding_promoter	WBGene00012118	+
IV	8818613	8818763	coding_promoter	WBGene00045183	+
IV	8819537	8819687	coding_promoter	WBGene00012119	+
IV	8820003	8820153	putative_enhancer	.	.
IV	8822575	8822725	other_element	.	.
IV	8824204	8824354	coding_promoter	WBGene00000594	+
IV	8824204	8824354	coding_promoter	WBGene00000691	-
IV	8824604	8824754	coding_promoter	WBGene00000594	+
IV	8824604	8824754	coding_promoter	WBGene00000691	-
IV	8826714	8826864	coding_promoter	WBGene00012121	+
IV	8830683	8830833	coding_promoter	WBGene00012122	-
IV	8831363	8831513	coding_promoter	WBGene00012122	-
IV	8840119	8840269	putative_enhancer	.	.
IV	8844784	8844934	coding_promoter	WBGene00011707	-
IV	8845191	8845341	putative_enhancer	.	.
IV	8845776	8845926	putative_enhancer	.	.
IV	8846091	8846241	coding_promoter	WBGene00011707	-
IV	8850235	8850385	putative_enhancer	.	.
IV	8850938	8851088	putative_enhancer	.	.
IV	8851835	8851985	other_element	.	.
IV	8852806	8852956	putative_enhancer	.	.
IV	8853589	8853739	coding_promoter	WBGene00001132	+
IV	8861256	8861406	putative_enhancer	.	.
IV	8864742	8864892	putative_enhancer	.	.
IV	8865366	8865516	coding_promoter	WBGene00007492	-
IV	8866226	8866376	coding_promoter	WBGene00007492	-
IV	8867090	8867240	putative_enhancer	.	.
IV	8867497	8867647	putative_enhancer	.	.
IV	8867726	8867876	coding_promoter	WBGene00007492	-
IV	8869751	8869901	coding_promoter	WBGene00007493	-
IV	8879962	8880112	coding_promoter	WBGene00007496	-
IV	8880429	8880579	putative_enhancer	.	.
IV	8880802	8880952	other_element	.	.
IV	8881256	8881406	coding_promoter	WBGene00007497	+
IV	8886177	8886327	coding_promoter	WBGene00007495	+
IV	8888617	8888767	coding_promoter	WBGene00003864	+
IV	8890733	8890883	putative_enhancer	.	.
IV	8891281	8891431	coding_promoter	WBGene00005007	+
IV	8893877	8894027	coding_promoter	WBGene00007761	+
IV	8894428	8894578	unassigned_promoter	.	.
IV	8896311	8896461	putative_enhancer	.	.
IV	8901405	8901555	coding_promoter	WBGene00007762	+
IV	8903225	8903375	other_element	.	.
IV	8906330	8906480	coding_promoter	WBGene00007764	+
IV	8906330	8906480	coding_promoter	WBGene00007763	-
IV	8907072	8907222	other_element	.	.
IV	8914297	8914447	putative_enhancer	.	.
IV	8914852	8915002	putative_enhancer	.	.
IV	8916105	8916255	coding_promoter	WBGene00007765	-
IV	8918940	8919090	other_element	.	.
IV	8920502	8920652	putative_enhancer	.	.
IV	8921303	8921453	putative_enhancer	.	.
IV	8922041	8922191	coding_promoter	WBGene00004307	-
IV	8923487	8923637	coding_promoter	WBGene00004307	-
IV	8923816	8923966	putative_enhancer	.	.
IV	8924294	8924444	putative_enhancer	.	.
IV	8925795	8925945	other_element	.	.
IV	8926111	8926261	coding_promoter	WBGene00008362	+
IV	8926111	8926261	coding_promoter	WBGene00008363	-
IV	8926243	8926393	coding_promoter	WBGene00008362	+
IV	8926243	8926393	coding_promoter	WBGene00008363	-
IV	8927163	8927313	non-coding_RNA	WBGene00045136	+
IV	8932329	8932479	other_element	.	.
IV	8937898	8938048	other_element	.	.
IV	8938638	8938788	putative_enhancer	.	.
IV	8941067	8941217	putative_enhancer	.	.
IV	8943072	8943222	other_element	.	.
IV	8944112	8944262	putative_enhancer	.	.
IV	8944682	8944832	putative_enhancer	.	.
IV	8945424	8945574	coding_promoter	WBGene00008366	+
IV	8947251	8947401	unassigned_promoter	.	.
IV	8949185	8949335	coding_promoter	WBGene00008366	+
IV	8949762	8949912	coding_promoter	WBGene00008366	+
IV	8950364	8950514	putative_enhancer	.	.
IV	8950844	8950994	putative_enhancer	.	.
IV	8951568	8951718	putative_enhancer	.	.
IV	8952328	8952478	other_element	.	.
IV	8952805	8952955	other_element	.	.
IV	8953618	8953768	putative_enhancer	.	.
IV	8954415	8954565	putative_enhancer	.	.
IV	8961339	8961489	putative_enhancer	.	.
IV	8964137	8964287	putative_enhancer	.	.
IV	8973351	8973501	coding_promoter	WBGene00008274	+
IV	8973351	8973501	coding_promoter	WBGene00008273	-
IV	8973678	8973828	coding_promoter	WBGene00008274	+
IV	8973678	8973828	coding_promoter	WBGene00008273	-
IV	8974640	8974790	putative_enhancer	.	.
IV	8975103	8975253	coding_promoter	WBGene00008273	-
IV	8978179	8978329	unassigned_promoter	.	.
IV	8978612	8978762	other_element	.	.
IV	8979898	8980048	coding_promoter	WBGene00000693	-
IV	8986815	8986965	coding_promoter	WBGene00000266	+
IV	8988436	8988586	putative_enhancer	.	.
IV	8990775	8990925	putative_enhancer	.	.
IV	8993589	8993739	putative_enhancer	.	.
IV	8994367	8994517	putative_enhancer	.	.
IV	8994665	8994815	non-coding_RNA	WBGene00014293	+
IV	8999900	9000050	non-coding_RNA	WBGene00189986	-
IV	9000502	9000652	putative_enhancer	.	.
IV	9000819	9000969	non-coding_RNA	WBGene00014298	-
IV	9001347	9001497	non-coding_RNA	WBGene00045116	-
IV	9005569	9005719	coding_promoter	WBGene00006852	-
IV	9007128	9007278	putative_enhancer	.	.
IV	9008100	9008250	coding_promoter	WBGene00006852	-
IV	9010405	9010555	coding_promoter	WBGene00044241	+
IV	9014345	9014495	other_element	.	.
IV	9015657	9015807	putative_enhancer	.	.
IV	9016691	9016841	other_element	.	.
IV	9021002	9021152	coding_promoter	WBGene00008281	-
IV	9021425	9021575	putative_enhancer	.	.
IV	9021796	9021946	other_element	.	.
IV	9032654	9032804	coding_promoter	WBGene00008283	-
IV	9033853	9034003	putative_enhancer	.	.
IV	9038437	9038587	coding_promoter	WBGene00008284	-
IV	9043329	9043479	coding_promoter	WBGene00013515	-
IV	9051153	9051303	unassigned_promoter	.	.
IV	9051744	9051894	unassigned_promoter	.	.
IV	9051926	9052076	unassigned_promoter	.	.
IV	9053662	9053812	putative_enhancer	.	.
IV	9055033	9055183	unassigned_promoter	.	.
IV	9062620	9062770	putative_enhancer	.	.
IV	9063309	9063459	unassigned_promoter	.	.
IV	9063706	9063856	unassigned_promoter	.	.
IV	9066481	9066631	other_element	.	.
IV	9067486	9067636	coding_promoter	WBGene00003610	+
IV	9067929	9068079	coding_promoter	WBGene00003610	+
IV	9068151	9068301	putative_enhancer	.	.
IV	9068956	9069106	other_element	.	.
IV	9069593	9069743	putative_enhancer	.	.
IV	9070337	9070487	putative_enhancer	.	.
IV	9071250	9071400	putative_enhancer	.	.
IV	9074341	9074491	coding_promoter	WBGene00013880	+
IV	9078756	9078906	coding_promoter	WBGene00013881	-
IV	9079436	9079586	coding_promoter	WBGene00006663	+
IV	9079436	9079586	coding_promoter	WBGene00013881	-
IV	9080339	9080489	putative_enhancer	.	.
IV	9081257	9081407	putative_enhancer	.	.
IV	9081498	9081648	putative_enhancer	.	.
IV	9088499	9088649	putative_enhancer	.	.
IV	9088857	9089007	other_element	.	.
IV	9089393	9089543	other_element	.	.
IV	9090014	9090164	coding_promoter	WBGene00013882	+
IV	9090306	9090456	putative_enhancer	.	.
IV	9090680	9090830	putative_enhancer	.	.
IV	9091110	9091260	putative_enhancer	.	.
IV	9092157	9092307	putative_enhancer	.	.
IV	9096290	9096440	coding_promoter	WBGene00007221	+
IV	9096290	9096440	coding_promoter	WBGene00007223	-
IV	9096603	9096753	coding_promoter	WBGene00007221	+
IV	9096603	9096753	coding_promoter	WBGene00007223	-
IV	9096827	9096977	coding_promoter	WBGene00007223	-
IV	9104446	9104596	coding_promoter	WBGene00001413	+
IV	9104446	9104596	coding_promoter	WBGene00219207	-
IV	9104983	9105133	coding_promoter	WBGene00219207	-
IV	9107594	9107744	coding_promoter	WBGene00000120	+
IV	9107594	9107744	coding_promoter	WBGene00219207	-
IV	9111099	9111249	coding_promoter	WBGene00006438	+
IV	9111571	9111721	putative_enhancer	.	.
IV	9112160	9112310	coding_promoter	WBGene00006438	+
IV	9114178	9114328	other_element	.	.
IV	9114674	9114824	putative_enhancer	.	.
IV	9116555	9116705	coding_promoter	WBGene00006438	+
IV	9117937	9118087	putative_enhancer	.	.
IV	9118317	9118467	putative_enhancer	.	.
IV	9118533	9118683	coding_promoter	WBGene00006438	+
IV	9119274	9119424	putative_enhancer	.	.
IV	9121073	9121223	coding_promoter	WBGene00006438	+
IV	9121648	9121798	coding_promoter	WBGene00006438	+
IV	9122702	9122852	putative_enhancer	.	.
IV	9123063	9123213	putative_enhancer	.	.
IV	9123857	9124007	putative_enhancer	.	.
IV	9125272	9125422	coding_promoter	WBGene00006438	+
IV	9126551	9126701	putative_enhancer	.	.
IV	9126932	9127082	coding_promoter	WBGene00006438	+
IV	9130756	9130906	non-coding_RNA	WBGene00004842	-
IV	9140341	9140491	non-coding_RNA	WBGene00004843	+
IV	9146198	9146348	unassigned_promoter	.	.
IV	9147081	9147231	coding_promoter	WBGene00000121	+
IV	9147081	9147231	coding_promoter	WBGene00009078	-
IV	9159145	9159295	coding_promoter	WBGene00003958	-
IV	9159980	9160130	coding_promoter	WBGene00003958	-
IV	9165244	9165394	coding_promoter	WBGene00003957	-
IV	9165849	9165999	coding_promoter	WBGene00235302	+
IV	9165849	9165999	coding_promoter	WBGene00003957	-
IV	9169735	9169885	coding_promoter	WBGene00007411	+
IV	9179221	9179371	putative_enhancer	.	.
IV	9191316	9191466	non-coding_RNA	WBGene00045121	-
IV	9192687	9192837	coding_promoter	WBGene00008113	-
IV	9194140	9194290	putative_enhancer	.	.
IV	9194592	9194742	coding_promoter	WBGene00045078	+
IV	9195768	9195918	putative_enhancer	.	.
IV	9196392	9196542	coding_promoter	WBGene00006941	+
IV	9196889	9197039	coding_promoter	WBGene00006941	+
IV	9197270	9197420	coding_promoter	WBGene00006941	+
IV	9197591	9197741	other_element	.	.
IV	9198268	9198418	unassigned_promoter	.	.
IV	9199035	9199185	putative_enhancer	.	.
IV	9199562	9199712	putative_enhancer	.	.
IV	9201622	9201772	putative_enhancer	.	.
IV	9202025	9202175	other_element	.	.
IV	9202848	9202998	putative_enhancer	.	.
IV	9204300	9204450	putative_enhancer	.	.
IV	9210152	9210302	other_element	.	.
IV	9212229	9212379	putative_enhancer	.	.
IV	9215939	9216089	coding_promoter	WBGene00008110	+
IV	9216535	9216685	coding_promoter	WBGene00008110	+
IV	9217031	9217181	putative_enhancer	.	.
IV	9217519	9217669	coding_promoter	WBGene00008110	+
IV	9217934	9218084	putative_enhancer	.	.
IV	9223543	9223693	coding_promoter	WBGene00008111	+
IV	9229386	9229536	putative_enhancer	.	.
IV	9232557	9232707	coding_promoter	WBGene00012428	+
IV	9235614	9235764	putative_enhancer	.	.
IV	9236773	9236923	coding_promoter	WBGene00012428	+
IV	9236773	9236923	pseudogene_promoter	WBGene00012426	-
IV	9239255	9239405	other_element	.	.
IV	9240309	9240459	other_element	.	.
IV	9244304	9244454	coding_promoter	WBGene00004281	-
IV	9245447	9245597	coding_promoter	WBGene00012429	-
IV	9248730	9248880	other_element	.	.
IV	9249083	9249233	putative_enhancer	.	.
IV	9249299	9249449	coding_promoter	WBGene00012431	+
IV	9256879	9257029	coding_promoter	WBGene00012433	-
IV	9257466	9257616	putative_enhancer	.	.
IV	9258699	9258849	putative_enhancer	.	.
IV	9259045	9259195	other_element	.	.
IV	9259805	9259955	coding_promoter	WBGene00012434	-
IV	9260486	9260636	coding_promoter	WBGene00012434	-
IV	9260742	9260892	other_element	.	.
IV	9261899	9262049	other_element	.	.
IV	9262757	9262907	putative_enhancer	.	.
IV	9263919	9264069	putative_enhancer	.	.
IV	9264614	9264764	coding_promoter	WBGene00012435	-
IV	9264979	9265129	coding_promoter	WBGene00012435	-
IV	9267129	9267279	putative_enhancer	.	.
IV	9267697	9267847	coding_promoter	WBGene00077756	-
IV	9268424	9268574	putative_enhancer	.	.
IV	9269021	9269171	coding_promoter	WBGene00012436	+
IV	9269570	9269720	putative_enhancer	.	.
IV	9274344	9274494	coding_promoter	WBGene00012437	+
IV	9275585	9275735	putative_enhancer	.	.
IV	9275883	9276033	other_element	.	.
IV	9278202	9278352	putative_enhancer	.	.
IV	9311185	9311335	coding_promoter	WBGene00009877	-
IV	9311403	9311553	putative_enhancer	.	.
IV	9315591	9315741	other_element	.	.
IV	9316155	9316305	coding_promoter	WBGene00004463	+
IV	9316155	9316305	coding_promoter	WBGene00009878	-
IV	9321204	9321354	coding_promoter	WBGene00009882	+
IV	9321204	9321354	coding_promoter	WBGene00009881	-
IV	9321380	9321530	coding_promoter	WBGene00009882	+
IV	9321380	9321530	coding_promoter	WBGene00009881	-
IV	9321802	9321952	putative_enhancer	.	.
IV	9322182	9322332	putative_enhancer	.	.
IV	9323453	9323603	other_element	.	.
IV	9324086	9324236	coding_promoter	WBGene00009884	+
IV	9324086	9324236	coding_promoter	WBGene00009883	-
IV	9332514	9332664	putative_enhancer	.	.
IV	9333192	9333342	coding_promoter	WBGene00011856	-
IV	9335923	9336073	coding_promoter	WBGene00011858	+
IV	9335923	9336073	coding_promoter	WBGene00011857	-
IV	9336652	9336802	coding_promoter	WBGene00011857	-
IV	9341688	9341838	putative_enhancer	.	.
IV	9343102	9343252	putative_enhancer	.	.
IV	9343479	9343629	unassigned_promoter	.	.
IV	9351683	9351833	putative_enhancer	.	.
IV	9353843	9353993	other_element	.	.
IV	9354185	9354335	other_element	.	.
IV	9354681	9354831	putative_enhancer	.	.
IV	9355391	9355541	other_element	.	.
IV	9356125	9356275	coding_promoter	WBGene00007505	-
IV	9356946	9357096	putative_enhancer	.	.
IV	9357762	9357912	putative_enhancer	.	.
IV	9358435	9358585	putative_enhancer	.	.
IV	9366559	9366709	coding_promoter	WBGene00007505	-
IV	9366888	9367038	putative_enhancer	.	.
IV	9367270	9367420	putative_enhancer	.	.
IV	9367615	9367765	putative_enhancer	.	.
IV	9367990	9368140	coding_promoter	WBGene00007505	-
IV	9368352	9368502	coding_promoter	WBGene00007505	-
IV	9371315	9371465	coding_promoter	WBGene00007506	+
IV	9372177	9372327	coding_promoter	WBGene00007505	-
IV	9373907	9374057	coding_promoter	WBGene00007507	+
IV	9374652	9374802	coding_promoter	WBGene00007507	+
IV	9376275	9376425	other_element	.	.
IV	9376679	9376829	unassigned_promoter	.	.
IV	9377432	9377582	coding_promoter	WBGene00007508	+
IV	9378053	9378203	coding_promoter	WBGene00007508	+
IV	9378374	9378524	coding_promoter	WBGene00007508	+
IV	9381222	9381372	coding_promoter	WBGene00007509	+
IV	9386143	9386293	putative_enhancer	.	.
IV	9386381	9386531	putative_enhancer	.	.
IV	9396416	9396566	coding_promoter	WBGene00000695	-
IV	9399454	9399604	coding_promoter	WBGene00010148	+
IV	9401880	9402030	coding_promoter	WBGene00010150	+
IV	9402346	9402496	putative_enhancer	.	.
IV	9403904	9404054	putative_enhancer	.	.
IV	9404284	9404434	pseudogene_promoter	WBGene00014772	-
IV	9408356	9408506	coding_promoter	WBGene00010149	-
IV	9410816	9410966	other_element	.	.
IV	9429369	9429519	putative_enhancer	.	.
IV	9431184	9431334	coding_promoter	WBGene00010316	+
IV	9432267	9432417	putative_enhancer	.	.
IV	9438218	9438368	other_element	.	.
IV	9438897	9439047	putative_enhancer	.	.
IV	9439312	9439462	putative_enhancer	.	.
IV	9439745	9439895	putative_enhancer	.	.
IV	9440331	9440481	putative_enhancer	.	.
IV	9440625	9440775	putative_enhancer	.	.
IV	9441107	9441257	coding_promoter	WBGene00010317	-
IV	9441509	9441659	coding_promoter	WBGene00010317	-
IV	9442111	9442261	coding_promoter	WBGene00010317	-
IV	9442396	9442546	coding_promoter	WBGene00010317	-
IV	9444480	9444630	non-coding_RNA	WBGene00014366	+
IV	9444480	9444630	coding_promoter	WBGene00009544	-
IV	9445292	9445442	coding_promoter	WBGene00002012	-
IV	9445528	9445678	coding_promoter	WBGene00002012	-
IV	9447314	9447464	coding_promoter	WBGene00002013	-
IV	9450573	9450723	coding_promoter	WBGene00000775	+
IV	9453106	9453256	other_element	.	.
IV	9457469	9457619	coding_promoter	WBGene00009541	-
IV	9459356	9459506	coding_promoter	WBGene00009542	+
IV	9464580	9464730	non-coding_RNA	WBGene00014367	-
IV	9477329	9477479	coding_promoter	WBGene00006949	-
IV	9477684	9477834	non-coding_RNA	WBGene00044970	-
IV	9499768	9499918	putative_enhancer	.	.
IV	9500199	9500349	coding_promoter	WBGene00007885	+
IV	9508749	9508899	coding_promoter	WBGene00007886	-
IV	9510581	9510731	coding_promoter	WBGene00007883	-
IV	9511435	9511585	non-coding_RNA	WBGene00045109	-
IV	9511796	9511946	non-coding_RNA	WBGene00045194	-
IV	9512934	9513084	coding_promoter	WBGene00007890	+
IV	9512934	9513084	coding_promoter	WBGene00007882	-
IV	9513368	9513518	putative_enhancer	.	.
IV	9513627	9513777	coding_promoter	WBGene00007882	-
IV	9513938	9514088	putative_enhancer	.	.
IV	9514260	9514410	coding_promoter	WBGene00007890	+
IV	9514260	9514410	coding_promoter	WBGene00007882	-
IV	9516954	9517104	coding_promoter	WBGene00007890	+
IV	9517427	9517577	putative_enhancer	.	.
IV	9517742	9517892	other_element	.	.
IV	9518761	9518911	putative_enhancer	.	.
IV	9523265	9523415	coding_promoter	WBGene00007881	-
IV	9524650	9524800	putative_enhancer	.	.
IV	9525094	9525244	coding_promoter	WBGene00001239	+
IV	9525094	9525244	coding_promoter	WBGene00007880	-
IV	9525291	9525441	coding_promoter	WBGene00001239	+
IV	9526107	9526257	coding_promoter	WBGene00001239	+
IV	9526107	9526257	coding_promoter	WBGene00007880	-
IV	9527109	9527259	putative_enhancer	.	.
IV	9528388	9528538	other_element	.	.
IV	9529837	9529987	coding_promoter	WBGene00010176	-
IV	9534088	9534238	putative_enhancer	.	.
IV	9534460	9534610	coding_promoter	WBGene00010175	-
IV	9535231	9535381	coding_promoter	WBGene00010175	-
IV	9535909	9536059	coding_promoter	WBGene00010175	-
IV	9536314	9536464	putative_enhancer	.	.
IV	9536837	9536987	other_element	.	.
IV	9537692	9537842	coding_promoter	WBGene00001403	+
IV	9538350	9538500	coding_promoter	WBGene00001403	+
IV	9538836	9538986	other_element	.	.
IV	9539378	9539528	coding_promoter	WBGene00001403	+
IV	9540366	9540516	putative_enhancer	.	.
IV	9562242	9562392	other_element	.	.
IV	9563188	9563338	coding_promoter	WBGene00000696	+
IV	9563188	9563338	coding_promoter	WBGene00011454	-
IV	9563593	9563743	putative_enhancer	.	.
IV	9563828	9563978	putative_enhancer	.	.
IV	9564137	9564287	putative_enhancer	.	.
IV	9564500	9564650	other_element	.	.
IV	9567635	9567785	coding_promoter	WBGene00011454	-
IV	9572414	9572564	other_element	.	.
IV	9589230	9589380	coding_promoter	WBGene00009186	-
IV	9589481	9589631	other_element	.	.
IV	9593570	9593720	coding_promoter	WBGene00005003	+
IV	9594629	9594779	putative_enhancer	.	.
IV	9595425	9595575	other_element	.	.
IV	9602254	9602404	coding_promoter	WBGene00000002	-
IV	9602643	9602793	putative_enhancer	.	.
IV	9604377	9604527	putative_enhancer	.	.
IV	9606999	9607149	putative_enhancer	.	.
IV	9609214	9609364	putative_enhancer	.	.
IV	9609920	9610070	putative_enhancer	.	.
IV	9613308	9613458	putative_enhancer	.	.
IV	9614215	9614365	other_element	.	.
IV	9615412	9615562	coding_promoter	WBGene00001249	+
IV	9615786	9615936	coding_promoter	WBGene00001249	+
IV	9617463	9617613	putative_enhancer	.	.
IV	9618179	9618329	putative_enhancer	.	.
IV	9618909	9619059	putative_enhancer	.	.
IV	9621792	9621942	other_element	.	.
IV	9625932	9626082	putative_enhancer	.	.
IV	9628519	9628669	other_element	.	.
IV	9630971	9631121	putative_enhancer	.	.
IV	9631689	9631839	coding_promoter	WBGene00003151	-
IV	9632247	9632397	coding_promoter	WBGene00003151	-
IV	9632916	9633066	coding_promoter	WBGene00003151	-
IV	9633252	9633402	putative_enhancer	.	.
IV	9634005	9634155	other_element	.	.
IV	9635786	9635936	coding_promoter	WBGene00003151	-
IV	9639427	9639577	putative_enhancer	.	.
IV	9642098	9642248	coding_promoter	WBGene00000953	-
IV	9645343	9645493	putative_enhancer	.	.
IV	9645835	9645985	putative_enhancer	.	.
IV	9647398	9647548	other_element	.	.
IV	9647933	9648083	coding_promoter	WBGene00010272	-
IV	9651265	9651415	coding_promoter	WBGene00044107	+
IV	9653319	9653469	coding_promoter	WBGene00010274	+
IV	9656798	9656948	other_element	.	.
IV	9657799	9657949	coding_promoter	WBGene00010275	+
IV	9667152	9667302	coding_promoter	WBGene00003627	-
IV	9667508	9667658	putative_enhancer	.	.
IV	9668234	9668384	unassigned_promoter	.	.
IV	9668901	9669051	putative_enhancer	.	.
IV	9670104	9670254	putative_enhancer	.	.
IV	9671111	9671261	putative_enhancer	.	.
IV	9671463	9671613	putative_enhancer	.	.
IV	9672589	9672739	putative_enhancer	.	.
IV	9673762	9673912	putative_enhancer	.	.
IV	9674119	9674269	unassigned_promoter	.	.
IV	9675712	9675862	coding_promoter	WBGene00003627	-
IV	9676664	9676814	unassigned_promoter	.	.
IV	9677322	9677472	putative_enhancer	.	.
IV	9677719	9677869	coding_promoter	WBGene00003627	-
IV	9679392	9679542	other_element	.	.
IV	9682646	9682796	non-coding_RNA	WBGene00189968	+
IV	9689195	9689345	other_element	.	.
IV	9698876	9699026	other_element	.	.
IV	9699244	9699394	putative_enhancer	.	.
IV	9706827	9706977	coding_promoter	WBGene00010484	+
IV	9706827	9706977	coding_promoter	WBGene00014243	-
IV	9709231	9709381	coding_promoter	WBGene00010485	-
IV	9715624	9715774	coding_promoter	WBGene00003728	+
IV	9716585	9716735	putative_enhancer	.	.
IV	9717314	9717464	putative_enhancer	.	.
IV	9717620	9717770	other_element	.	.
IV	9717982	9718132	coding_promoter	WBGene00003728	+
IV	9718491	9718641	coding_promoter	WBGene00003728	+
IV	9722824	9722974	putative_enhancer	.	.
IV	9724477	9724627	other_element	.	.
IV	9725646	9725796	putative_enhancer	.	.
IV	9734063	9734213	putative_enhancer	.	.
IV	9734975	9735125	putative_enhancer	.	.
IV	9735878	9736028	coding_promoter	WBGene00000509	-
IV	9737321	9737471	coding_promoter	WBGene00007796	+
IV	9737583	9737733	coding_promoter	WBGene00000509	-
IV	9739005	9739155	other_element	.	.
IV	9739321	9739471	other_element	.	.
IV	9740140	9740290	putative_enhancer	.	.
IV	9740775	9740925	coding_promoter	WBGene00001607	-
IV	9741205	9741355	coding_promoter	WBGene00001607	-
IV	9753873	9754023	putative_enhancer	.	.
IV	9755041	9755191	coding_promoter	WBGene00003687	+
IV	9755470	9755620	other_element	.	.
IV	9755852	9756002	putative_enhancer	.	.
IV	9756781	9756931	coding_promoter	WBGene00003687	+
IV	9757163	9757313	coding_promoter	WBGene00003687	+
IV	9757739	9757889	putative_enhancer	.	.
IV	9760761	9760911	putative_enhancer	.	.
IV	9761886	9762036	other_element	.	.
IV	9762891	9763041	other_element	.	.
IV	9766572	9766722	coding_promoter	WBGene00011749	-
IV	9768234	9768384	other_element	.	.
IV	9769920	9770070	other_element	.	.
IV	9770277	9770427	putative_enhancer	.	.
IV	9770936	9771086	putative_enhancer	.	.
IV	9772182	9772332	coding_promoter	WBGene00000301	+
IV	9772636	9772786	putative_enhancer	.	.
IV	9773563	9773713	putative_enhancer	.	.
IV	9774083	9774233	putative_enhancer	.	.
IV	9777686	9777836	coding_promoter	WBGene00011747	-
IV	9778147	9778297	coding_promoter	WBGene00011746	+
IV	9778147	9778297	coding_promoter	WBGene00011747	-
IV	9779102	9779252	putative_enhancer	.	.
IV	9784762	9784912	coding_promoter	WBGene00011745	-
IV	9788415	9788565	other_element	.	.
IV	9789567	9789717	coding_promoter	WBGene00011744	+
IV	9790842	9790992	putative_enhancer	.	.
IV	9797494	9797644	coding_promoter	WBGene00001396	+
IV	9797494	9797644	coding_promoter	WBGene00011743	-
IV	9797760	9797910	coding_promoter	WBGene00001396	+
IV	9797760	9797910	coding_promoter	WBGene00011743	-
IV	9798091	9798241	putative_enhancer	.	.
IV	9798574	9798724	coding_promoter	WBGene00001396	+
IV	9799192	9799342	other_element	.	.
IV	9799777	9799927	other_element	.	.
IV	9800798	9800948	putative_enhancer	.	.
IV	9801571	9801721	coding_promoter	WBGene00001396	+
IV	9802920	9803070	coding_promoter	WBGene00001395	+
IV	9803674	9803824	coding_promoter	WBGene00001395	+
IV	9804747	9804897	putative_enhancer	.	.
IV	9805311	9805461	putative_enhancer	.	.
IV	9806181	9806331	other_element	.	.
IV	9806517	9806667	other_element	.	.
IV	9808594	9808744	other_element	.	.
IV	9812560	9812710	putative_enhancer	.	.
IV	9825229	9825379	coding_promoter	WBGene00012342	+
IV	9825229	9825379	coding_promoter	WBGene00012341	-
IV	9825408	9825558	coding_promoter	WBGene00012342	+
IV	9825408	9825558	coding_promoter	WBGene00012341	-
IV	9832619	9832769	coding_promoter	WBGene00002204	+
IV	9832619	9832769	pseudogene_promoter	WBGene00014857	-
IV	9835792	9835942	other_element	.	.
IV	9836357	9836507	coding_promoter	WBGene00003467	-
IV	9838064	9838214	other_element	.	.
IV	9841459	9841609	coding_promoter	WBGene00003449	+
IV	9841459	9841609	coding_promoter	WBGene00002206	-
IV	9841851	9842001	other_element	.	.
IV	9844055	9844205	putative_enhancer	.	.
IV	9850950	9851100	coding_promoter	WBGene00006039	-
IV	9851403	9851553	coding_promoter	WBGene00006050	+
IV	9851403	9851553	coding_promoter	WBGene00006039	-
IV	9851703	9851853	other_element	.	.
IV	9852411	9852561	coding_promoter	WBGene00006050	+
IV	9852925	9853075	putative_enhancer	.	.
IV	9855110	9855260	coding_promoter	WBGene00010637	+
IV	9856623	9856773	other_element	.	.
IV	9857766	9857916	other_element	.	.
IV	9858222	9858372	coding_promoter	WBGene00003787	+
IV	9858914	9859064	putative_enhancer	.	.
IV	9863698	9863848	putative_enhancer	.	.
IV	9867034	9867184	other_element	.	.
IV	9868029	9868179	putative_enhancer	.	.
IV	9868981	9869131	other_element	.	.
IV	9869358	9869508	other_element	.	.
IV	9869704	9869854	putative_enhancer	.	.
IV	9872335	9872485	coding_promoter	WBGene00003603	+
IV	9872862	9873012	putative_enhancer	.	.
IV	9873690	9873840	coding_promoter	WBGene00003603	+
IV	9873977	9874127	coding_promoter	WBGene00003603	+
IV	9874727	9874877	putative_enhancer	.	.
IV	9875381	9875531	other_element	.	.
IV	9875723	9875873	unassigned_promoter	.	.
IV	9876638	9876788	putative_enhancer	.	.
IV	9877861	9878011	other_element	.	.
IV	9878682	9878832	coding_promoter	WBGene00003603	+
IV	9878969	9879119	coding_promoter	WBGene00003603	+
IV	9884392	9884542	coding_promoter	WBGene00009319	+
IV	9884392	9884542	coding_promoter	WBGene00009320	-
IV	9894640	9894790	putative_enhancer	.	.
IV	9895054	9895204	other_element	.	.
IV	9897367	9897517	coding_promoter	WBGene00009322	+
IV	9898448	9898598	putative_enhancer	.	.
IV	9899374	9899524	coding_promoter	WBGene00009322	+
IV	9899638	9899788	other_element	.	.
IV	9899959	9900109	putative_enhancer	.	.
IV	9902641	9902791	coding_promoter	WBGene00009323	+
IV	9903272	9903422	other_element	.	.
IV	9906493	9906643	putative_enhancer	.	.
IV	9910419	9910569	putative_enhancer	.	.
IV	9911984	9912134	coding_promoter	WBGene00009133	+
IV	9913234	9913384	putative_enhancer	.	.
IV	9913841	9913991	putative_enhancer	.	.
IV	9914186	9914336	putative_enhancer	.	.
IV	9915274	9915424	coding_promoter	WBGene00009133	+
IV	9918092	9918242	unassigned_promoter	.	.
IV	9923830	9923980	putative_enhancer	.	.
IV	9925567	9925717	putative_enhancer	.	.
IV	9928512	9928662	putative_enhancer	.	.
IV	9929512	9929662	coding_promoter	WBGene00001113	-
IV	9932165	9932315	coding_promoter	WBGene00009132	+
IV	9932165	9932315	coding_promoter	WBGene00009131	-
IV	9944003	9944153	other_element	.	.
IV	9944386	9944536	other_element	.	.
IV	9946769	9946919	putative_enhancer	.	.
IV	9947429	9947579	putative_enhancer	.	.
IV	9948134	9948284	putative_enhancer	.	.
IV	9949461	9949611	putative_enhancer	.	.
IV	9953078	9953228	putative_enhancer	.	.
IV	9953903	9954053	coding_promoter	WBGene00001650	-
IV	9955275	9955425	other_element	.	.
IV	9956328	9956478	putative_enhancer	.	.
IV	9956849	9956999	other_element	.	.
IV	9957175	9957325	putative_enhancer	.	.
IV	9958119	9958269	putative_enhancer	.	.
IV	9958927	9959077	putative_enhancer	.	.
IV	9959328	9959478	coding_promoter	WBGene00001650	-
IV	9961088	9961238	putative_enhancer	.	.
IV	9972407	9972557	coding_promoter	WBGene00008153	+
IV	9976720	9976870	coding_promoter	WBGene00000964	+
IV	9977715	9977865	putative_enhancer	.	.
IV	9979190	9979340	other_element	.	.
IV	9982520	9982670	coding_promoter	WBGene00008151	-
IV	9982974	9983124	coding_promoter	WBGene00008150	+
IV	9982974	9983124	coding_promoter	WBGene00008151	-
IV	9985348	9985498	putative_enhancer	.	.
IV	9989792	9989942	putative_enhancer	.	.
IV	9993569	9993719	putative_enhancer	.	.
IV	9993867	9994017	putative_enhancer	.	.
IV	9995151	9995301	coding_promoter	WBGene00006699	-
IV	9996280	9996430	putative_enhancer	.	.
IV	9997169	9997319	unassigned_promoter	.	.
IV	9997523	9997673	putative_enhancer	.	.
IV	9997931	9998081	putative_enhancer	.	.
IV	9998599	9998749	putative_enhancer	.	.
IV	9998931	9999081	unassigned_promoter	.	.
IV	9999365	9999515	putative_enhancer	.	.
IV	10001851	10002001	coding_promoter	WBGene00008148	-
IV	10002309	10002459	putative_enhancer	.	.
IV	10002684	10002834	other_element	.	.
IV	10003497	10003647	coding_promoter	WBGene00005663	+
IV	10003497	10003647	coding_promoter	WBGene00008147	-
IV	10003753	10003903	coding_promoter	WBGene00008147	-
IV	10007894	10008044	coding_promoter	WBGene00009678	+
IV	10008582	10008732	putative_enhancer	.	.
IV	10009022	10009172	coding_promoter	WBGene00009678	+
IV	10009641	10009791	putative_enhancer	.	.
IV	10017867	10018017	coding_promoter	WBGene00009686	+
IV	10018302	10018452	coding_promoter	WBGene00009679	-
IV	10020036	10020186	other_element	.	.
IV	10022055	10022205	other_element	.	.
IV	10026202	10026352	putative_enhancer	.	.
IV	10027647	10027797	coding_promoter	WBGene00009681	-
IV	10029059	10029209	other_element	.	.
IV	10040846	10040996	coding_promoter	WBGene00011424	-
IV	10045982	10046132	coding_promoter	WBGene00011422	+
IV	10048382	10048532	coding_promoter	WBGene00011422	+
IV	10058478	10058628	other_element	.	.
IV	10058849	10058999	putative_enhancer	.	.
IV	10059273	10059423	coding_promoter	WBGene00011423	-
IV	10059988	10060138	putative_enhancer	.	.
IV	10060251	10060401	putative_enhancer	.	.
IV	10060771	10060921	other_element	.	.
IV	10062879	10063029	coding_promoter	WBGene00000858	+
IV	10062879	10063029	coding_promoter	WBGene00011423	-
IV	10063782	10063932	other_element	.	.
IV	10064371	10064521	putative_enhancer	.	.
IV	10065288	10065438	coding_promoter	WBGene00000858	+
IV	10066593	10066743	putative_enhancer	.	.
IV	10079227	10079377	putative_enhancer	.	.
IV	10085825	10085975	coding_promoter	WBGene00003576	+
IV	10092955	10093105	pseudogene_promoter	WBGene00014665	+
IV	10093178	10093328	other_element	.	.
IV	10093503	10093653	other_element	.	.
IV	10095349	10095499	coding_promoter	WBGene00003432	+
IV	10095349	10095499	coding_promoter	WBGene00007306	-
IV	10095919	10096069	putative_enhancer	.	.
IV	10096987	10097137	coding_promoter	WBGene00001001	+
IV	10101524	10101674	putative_enhancer	.	.
IV	10102212	10102362	putative_enhancer	.	.
IV	10102768	10102918	putative_enhancer	.	.
IV	10103246	10103396	putative_enhancer	.	.
IV	10107541	10107691	putative_enhancer	.	.
IV	10108146	10108296	putative_enhancer	.	.
IV	10108322	10108472	other_element	.	.
IV	10110468	10110618	coding_promoter	WBGene00001204	-
IV	10111042	10111192	other_element	.	.
IV	10115161	10115311	coding_promoter	WBGene00007309	+
IV	10115310	10115460	coding_promoter	WBGene00007309	+
IV	10116888	10117038	putative_enhancer	.	.
IV	10128744	10128894	putative_enhancer	.	.
IV	10129144	10129294	coding_promoter	WBGene00010678	+
IV	10129144	10129294	coding_promoter	WBGene00010677	-
IV	10135799	10135949	coding_promoter	WBGene00010679	-
IV	10140191	10140341	coding_promoter	WBGene00001751	-
IV	10142042	10142192	coding_promoter	WBGene00001752	+
IV	10142042	10142192	coding_promoter	WBGene00001750	-
IV	10143655	10143805	pseudogene_promoter	WBGene00003433	+
IV	10143655	10143805	coding_promoter	WBGene00003434	-
IV	10144641	10144791	coding_promoter	WBGene00000975	+
IV	10144641	10144791	pseudogene_promoter	WBGene00045012	-
IV	10145034	10145184	coding_promoter	WBGene00000975	+
IV	10150469	10150619	putative_enhancer	.	.
IV	10150780	10150930	coding_promoter	WBGene00011775	+
IV	10151281	10151431	putative_enhancer	.	.
IV	10151556	10151706	coding_promoter	WBGene00011775	+
IV	10151556	10151706	coding_promoter	WBGene00006638	-
IV	10155750	10155900	coding_promoter	WBGene00011774	+
IV	10156182	10156332	putative_enhancer	.	.
IV	10156870	10157020	coding_promoter	WBGene00011773	+
IV	10157168	10157318	coding_promoter	WBGene00011773	+
IV	10157557	10157707	other_element	.	.
IV	10170931	10171081	putative_enhancer	.	.
IV	10171936	10172086	putative_enhancer	.	.
IV	10172830	10172980	putative_enhancer	.	.
IV	10174462	10174612	coding_promoter	WBGene00004254	-
IV	10175283	10175433	putative_enhancer	.	.
IV	10175922	10176072	putative_enhancer	.	.
IV	10176367	10176517	coding_promoter	WBGene00010556	+
IV	10176367	10176517	coding_promoter	WBGene00004254	-
IV	10176729	10176879	putative_enhancer	.	.
IV	10177398	10177548	putative_enhancer	.	.
IV	10177947	10178097	unassigned_promoter	.	.
IV	10180257	10180407	coding_promoter	WBGene00001794	+
IV	10180450	10180600	coding_promoter	WBGene00001794	+
IV	10180830	10180980	putative_enhancer	.	.
IV	10181611	10181761	putative_enhancer	.	.
IV	10189745	10189895	putative_enhancer	.	.
IV	10190737	10190887	putative_enhancer	.	.
IV	10191554	10191704	other_element	.	.
IV	10191919	10192069	putative_enhancer	.	.
IV	10192508	10192658	putative_enhancer	.	.
IV	10194938	10195088	coding_promoter	WBGene00010558	-
IV	10195802	10195952	putative_enhancer	.	.
IV	10197438	10197588	coding_promoter	WBGene00001653	+
IV	10214776	10214926	coding_promoter	WBGene00000019	-
IV	10216083	10216233	putative_enhancer	.	.
IV	10216363	10216513	coding_promoter	WBGene00000698	+
IV	10216629	10216779	putative_enhancer	.	.
IV	10217181	10217331	putative_enhancer	.	.
IV	10217955	10218105	putative_enhancer	.	.
IV	10221045	10221195	putative_enhancer	.	.
IV	10221567	10221717	putative_enhancer	.	.
IV	10222132	10222282	coding_promoter	WBGene00007697	+
IV	10222373	10222523	coding_promoter	WBGene00007697	+
IV	10222373	10222523	coding_promoter	WBGene00007696	-
IV	10223364	10223514	putative_enhancer	.	.
IV	10233112	10233262	other_element	.	.
IV	10233800	10233950	putative_enhancer	.	.
IV	10235548	10235698	coding_promoter	WBGene00001158	-
IV	10236225	10236375	putative_enhancer	.	.
IV	10239162	10239312	coding_promoter	WBGene00001157	-
IV	10241799	10241949	coding_promoter	WBGene00008510	-
IV	10242591	10242741	coding_promoter	WBGene00008506	+
IV	10242899	10243049	coding_promoter	WBGene00008506	+
IV	10243378	10243528	coding_promoter	WBGene00008506	+
IV	10243888	10244038	putative_enhancer	.	.
IV	10245783	10245933	unassigned_promoter	.	.
IV	10249945	10250095	coding_promoter	WBGene00000910	+
IV	10250757	10250907	putative_enhancer	.	.
IV	10251397	10251547	unassigned_promoter	.	.
IV	10251931	10252081	putative_enhancer	.	.
IV	10252503	10252653	coding_promoter	WBGene00000910	+
IV	10252995	10253145	coding_promoter	WBGene00000910	+
IV	10253330	10253480	coding_promoter	WBGene00000910	+
IV	10253612	10253762	putative_enhancer	.	.
IV	10257479	10257629	putative_enhancer	.	.
IV	10257783	10257933	putative_enhancer	.	.
IV	10259856	10260006	coding_promoter	WBGene00008511	-
IV	10260073	10260223	other_element	.	.
IV	10261201	10261351	other_element	.	.
IV	10263150	10263300	other_element	.	.
IV	10269031	10269181	putative_enhancer	.	.
IV	10269600	10269750	coding_promoter	WBGene00012782	+
IV	10269600	10269750	coding_promoter	WBGene00012781	-
IV	10272949	10273099	other_element	.	.
IV	10273917	10274067	coding_promoter	WBGene00012783	+
IV	10273917	10274067	coding_promoter	WBGene00012781	-
IV	10277181	10277331	coding_promoter	WBGene00044922	+
IV	10280769	10280919	putative_enhancer	.	.
IV	10281277	10281427	putative_enhancer	.	.
IV	10281759	10281909	putative_enhancer	.	.
IV	10281913	10282063	putative_enhancer	.	.
IV	10284220	10284370	putative_enhancer	.	.
IV	10284684	10284834	coding_promoter	WBGene00004140	+
IV	10284684	10284834	coding_promoter	WBGene00004297	-
IV	10285453	10285603	unassigned_promoter	.	.
IV	10295187	10295337	coding_promoter	WBGene00194658	-
IV	10303416	10303566	putative_enhancer	.	.
IV	10304476	10304626	putative_enhancer	.	.
IV	10311251	10311401	non-coding_RNA	WBGene00014485	-
IV	10323377	10323527	coding_promoter	WBGene00011171	-
IV	10323717	10323867	other_element	.	.
IV	10324980	10325130	putative_enhancer	.	.
IV	10326542	10326692	putative_enhancer	.	.
IV	10327105	10327255	unassigned_promoter	.	.
IV	10327619	10327769	putative_enhancer	.	.
IV	10329168	10329318	other_element	.	.
IV	10329785	10329935	putative_enhancer	.	.
IV	10330185	10330335	putative_enhancer	.	.
IV	10331113	10331263	coding_promoter	WBGene00006779	-
IV	10331827	10331977	putative_enhancer	.	.
IV	10331983	10332133	coding_promoter	WBGene00006779	-
IV	10332468	10332618	putative_enhancer	.	.
IV	10332785	10332935	coding_promoter	WBGene00006779	-
IV	10333969	10334119	putative_enhancer	.	.
IV	10334788	10334938	other_element	.	.
IV	10336850	10337000	putative_enhancer	.	.
IV	10339722	10339872	putative_enhancer	.	.
IV	10340708	10340858	coding_promoter	WBGene00006779	-
IV	10341783	10341933	putative_enhancer	.	.
IV	10342163	10342313	putative_enhancer	.	.
IV	10342472	10342622	unassigned_promoter	.	.
IV	10343522	10343672	putative_enhancer	.	.
IV	10344719	10344869	putative_enhancer	.	.
IV	10345368	10345518	putative_enhancer	.	.
IV	10345655	10345805	putative_enhancer	.	.
IV	10346131	10346281	coding_promoter	WBGene00006779	-
IV	10347712	10347862	putative_enhancer	.	.
IV	10349289	10349439	other_element	.	.
IV	10349993	10350143	putative_enhancer	.	.
IV	10350324	10350474	coding_promoter	WBGene00012786	+
IV	10351451	10351601	coding_promoter	WBGene00006779	-
IV	10352318	10352468	coding_promoter	WBGene00012785	-
IV	10357266	10357416	coding_promoter	WBGene00011237	+
IV	10357266	10357416	coding_promoter	WBGene00011236	-
IV	10357946	10358096	coding_promoter	WBGene00011237	+
IV	10363770	10363920	putative_enhancer	.	.
IV	10366217	10366367	coding_promoter	WBGene00004800	-
IV	10367815	10367965	coding_promoter	WBGene00002152	+
IV	10367815	10367965	coding_promoter	WBGene00011239	-
IV	10367963	10368113	coding_promoter	WBGene00002152	+
IV	10367963	10368113	coding_promoter	WBGene00011239	-
IV	10368467	10368617	putative_enhancer	.	.
IV	10368795	10368945	putative_enhancer	.	.
IV	10374011	10374161	coding_promoter	WBGene00011240	+
IV	10374011	10374161	coding_promoter	WBGene00011241	-
IV	10374547	10374697	putative_enhancer	.	.
IV	10380757	10380907	unassigned_promoter	.	.
IV	10381134	10381284	coding_promoter	WBGene00011240	+
IV	10388385	10388535	coding_promoter	WBGene00011222	+
IV	10388836	10388986	putative_enhancer	.	.
IV	10395232	10395382	coding_promoter	WBGene00011223	-
IV	10398337	10398487	putative_enhancer	.	.
IV	10399844	10399994	putative_enhancer	.	.
IV	10401099	10401249	putative_enhancer	.	.
IV	10402409	10402559	unassigned_promoter	.	.
IV	10403342	10403492	coding_promoter	WBGene00001669	+
IV	10405188	10405338	putative_enhancer	.	.
IV	10414292	10414442	putative_enhancer	.	.
IV	10418459	10418609	other_element	.	.
IV	10419287	10419437	putative_enhancer	.	.
IV	10419627	10419777	putative_enhancer	.	.
IV	10420085	10420235	unassigned_promoter	.	.
IV	10420463	10420613	putative_enhancer	.	.
IV	10420676	10420826	putative_enhancer	.	.
IV	10421061	10421211	putative_enhancer	.	.
IV	10421365	10421515	unassigned_promoter	.	.
IV	10422033	10422183	putative_enhancer	.	.
IV	10422338	10422488	coding_promoter	WBGene00008733	-
IV	10423097	10423247	other_element	.	.
IV	10425270	10425420	coding_promoter	WBGene00008729	-
IV	10429109	10429259	coding_promoter	WBGene00002084	+
IV	10429109	10429259	coding_promoter	WBGene00008730	-
IV	10431780	10431930	putative_enhancer	.	.
IV	10439043	10439193	coding_promoter	WBGene00008731	+
IV	10442758	10442908	putative_enhancer	.	.
IV	10449868	10450018	coding_promoter	WBGene00008732	-
IV	10453525	10453675	other_element	.	.
IV	10461897	10462047	coding_promoter	WBGene00003167	-
IV	10462701	10462851	putative_enhancer	.	.
IV	10463253	10463403	putative_enhancer	.	.
IV	10464118	10464268	putative_enhancer	.	.
IV	10464365	10464515	coding_promoter	WBGene00008485	+
IV	10466532	10466682	coding_promoter	WBGene00003167	-
IV	10467443	10467593	putative_enhancer	.	.
IV	10468771	10468921	coding_promoter	WBGene00008486	+
IV	10469632	10469782	unassigned_promoter	.	.
IV	10471161	10471311	putative_enhancer	.	.
IV	10478309	10478459	putative_enhancer	.	.
IV	10481803	10481953	coding_promoter	WBGene00001189	-
IV	10482745	10482895	coding_promoter	WBGene00000419	+
IV	10483834	10483984	coding_promoter	WBGene00000419	+
IV	10483834	10483984	coding_promoter	WBGene00008488	-
IV	10488858	10489008	other_element	.	.
IV	10492433	10492583	other_element	.	.
IV	10500060	10500210	unassigned_promoter	.	.
IV	10500588	10500738	other_element	.	.
IV	10501188	10501338	putative_enhancer	.	.
IV	10501450	10501600	putative_enhancer	.	.
IV	10502467	10502617	putative_enhancer	.	.
IV	10502962	10503112	putative_enhancer	.	.
IV	10503678	10503828	putative_enhancer	.	.
IV	10503977	10504127	unassigned_promoter	.	.
IV	10504264	10504414	putative_enhancer	.	.
IV	10505119	10505269	unassigned_promoter	.	.
IV	10506173	10506323	putative_enhancer	.	.
IV	10506786	10506936	putative_enhancer	.	.
IV	10507726	10507876	putative_enhancer	.	.
IV	10509407	10509557	putative_enhancer	.	.
IV	10511369	10511519	putative_enhancer	.	.
IV	10511541	10511691	unassigned_promoter	.	.
IV	10512053	10512203	putative_enhancer	.	.
IV	10512819	10512969	coding_promoter	WBGene00006527	-
IV	10513472	10513622	coding_promoter	WBGene00006527	-
IV	10515090	10515240	coding_promoter	WBGene00007264	-
IV	10516073	10516223	putative_enhancer	.	.
IV	10517815	10517965	putative_enhancer	.	.
IV	10520636	10520786	putative_enhancer	.	.
IV	10521065	10521215	other_element	.	.
IV	10524610	10524760	coding_promoter	WBGene00000288	+
IV	10526657	10526807	putative_enhancer	.	.
IV	10527734	10527884	other_element	.	.
IV	10528521	10528671	other_element	.	.
IV	10529097	10529247	putative_enhancer	.	.
IV	10531161	10531311	putative_enhancer	.	.
IV	10542542	10542692	other_element	.	.
IV	10543495	10543645	other_element	.	.
IV	10545124	10545274	coding_promoter	WBGene00011596	-
IV	10546719	10546869	coding_promoter	WBGene00011597	+
IV	10548661	10548811	putative_enhancer	.	.
IV	10549033	10549183	other_element	.	.
IV	10551043	10551193	other_element	.	.
IV	10551415	10551565	putative_enhancer	.	.
IV	10553116	10553266	pseudogene_promoter	WBGene00011599	+
IV	10558378	10558528	coding_promoter	WBGene00011601	+
IV	10561685	10561835	coding_promoter	WBGene00001867	+
IV	10563231	10563381	unassigned_promoter	.	.
IV	10566185	10566335	putative_enhancer	.	.
IV	10568119	10568269	coding_promoter	WBGene00001163	+
IV	10570175	10570325	putative_enhancer	.	.
IV	10571139	10571289	putative_enhancer	.	.
IV	10571851	10572001	putative_enhancer	.	.
IV	10572080	10572230	putative_enhancer	.	.
IV	10572599	10572749	putative_enhancer	.	.
IV	10573283	10573433	putative_enhancer	.	.
IV	10573625	10573775	putative_enhancer	.	.
IV	10574628	10574778	putative_enhancer	.	.
IV	10574878	10575028	coding_promoter	WBGene00001163	+
IV	10575319	10575469	putative_enhancer	.	.
IV	10575929	10576079	putative_enhancer	.	.
IV	10576742	10576892	putative_enhancer	.	.
IV	10577546	10577696	putative_enhancer	.	.
IV	10578065	10578215	putative_enhancer	.	.
IV	10578632	10578782	coding_promoter	WBGene00008076	+
IV	10603764	10603914	putative_enhancer	.	.
IV	10606692	10606842	putative_enhancer	.	.
IV	10607318	10607468	putative_enhancer	.	.
IV	10609993	10610143	putative_enhancer	.	.
IV	10610929	10611079	other_element	.	.
IV	10612443	10612593	putative_enhancer	.	.
IV	10613549	10613699	other_element	.	.
IV	10613874	10614024	coding_promoter	WBGene00004228	+
IV	10614217	10614367	putative_enhancer	.	.
IV	10615067	10615217	coding_promoter	WBGene00004228	+
IV	10615641	10615791	putative_enhancer	.	.
IV	10616490	10616640	putative_enhancer	.	.
IV	10617201	10617351	putative_enhancer	.	.
IV	10620707	10620857	putative_enhancer	.	.
IV	10627539	10627689	putative_enhancer	.	.
IV	10628792	10628942	coding_promoter	WBGene00011182	-
IV	10630976	10631126	putative_enhancer	.	.
IV	10631365	10631515	coding_promoter	WBGene00044977	-
IV	10636824	10636974	coding_promoter	WBGene00010144	+
IV	10645910	10646060	putative_enhancer	.	.
IV	10646943	10647093	coding_promoter	WBGene00010146	-
IV	10648877	10649027	coding_promoter	WBGene00010146	-
IV	10656729	10656879	coding_promoter	WBGene00010646	+
IV	10657116	10657266	putative_enhancer	.	.
IV	10658099	10658249	other_element	.	.
IV	10658364	10658514	other_element	.	.
IV	10658521	10658671	other_element	.	.
IV	10659068	10659218	putative_enhancer	.	.
IV	10660169	10660319	putative_enhancer	.	.
IV	10660565	10660715	other_element	.	.
IV	10661247	10661397	putative_enhancer	.	.
IV	10661857	10662007	coding_promoter	WBGene00001476	+
IV	10664274	10664424	coding_promoter	WBGene00010649	+
IV	10665759	10665909	coding_promoter	WBGene00001328	+
IV	10666590	10666740	coding_promoter	WBGene00001328	+
IV	10674899	10675049	putative_enhancer	.	.
IV	10680705	10680855	coding_promoter	WBGene00010647	-
IV	10682324	10682474	coding_promoter	WBGene00001477	+
IV	10685887	10686037	coding_promoter	WBGene00011288	+
IV	10685887	10686037	coding_promoter	WBGene00010648	-
IV	10686763	10686913	putative_enhancer	.	.
IV	10687459	10687609	coding_promoter	WBGene00011289	+
IV	10694329	10694479	coding_promoter	WBGene00011291	-
IV	10695435	10695585	putative_enhancer	.	.
IV	10696048	10696198	unassigned_promoter	.	.
IV	10697220	10697370	coding_promoter	WBGene00011292	-
IV	10697679	10697829	coding_promoter	WBGene00011292	-
IV	10698637	10698787	other_element	.	.
IV	10699129	10699279	putative_enhancer	.	.
IV	10701860	10702010	putative_enhancer	.	.
IV	10702274	10702424	putative_enhancer	.	.
IV	10702718	10702868	pseudogene_promoter	WBGene00011294	+
IV	10707397	10707547	putative_enhancer	.	.
IV	10714708	10714858	coding_promoter	WBGene00003568	+
IV	10715481	10715631	putative_enhancer	.	.
IV	10715706	10715856	putative_enhancer	.	.
IV	10723048	10723198	putative_enhancer	.	.
IV	10725024	10725174	putative_enhancer	.	.
IV	10725279	10725429	putative_enhancer	.	.
IV	10728375	10728525	coding_promoter	WBGene00013856	+
IV	10734651	10734801	coding_promoter	WBGene00000865	+
IV	10734651	10734801	coding_promoter	WBGene00013857	-
IV	10735080	10735230	coding_promoter	WBGene00000865	+
IV	10735080	10735230	coding_promoter	WBGene00013857	-
IV	10737249	10737399	coding_promoter	WBGene00001730	+
IV	10740272	10740422	coding_promoter	WBGene00012009	+
IV	10741432	10741582	coding_promoter	WBGene00012009	+
IV	10742766	10742916	putative_enhancer	.	.
IV	10743913	10744063	putative_enhancer	.	.
IV	10745467	10745617	coding_promoter	WBGene00012009	+
IV	10745937	10746087	putative_enhancer	.	.
IV	10750086	10750236	putative_enhancer	.	.
IV	10757695	10757845	coding_promoter	WBGene00012010	-
IV	10758013	10758163	coding_promoter	WBGene00012012	+
IV	10761534	10761684	coding_promoter	WBGene00012013	+
IV	10764547	10764697	putative_enhancer	.	.
IV	10765830	10765980	unassigned_promoter	.	.
IV	10766201	10766351	coding_promoter	WBGene00012015	+
IV	10768205	10768355	coding_promoter	WBGene00012015	+
IV	10768205	10768355	coding_promoter	WBGene00012014	-
IV	10768658	10768808	coding_promoter	WBGene00012014	-
IV	10768993	10769143	putative_enhancer	.	.
IV	10772073	10772223	putative_enhancer	.	.
IV	10772603	10772753	coding_promoter	WBGene00012016	-
IV	10773435	10773585	putative_enhancer	.	.
IV	10776281	10776431	unassigned_promoter	.	.
IV	10777199	10777349	putative_enhancer	.	.
IV	10780653	10780803	coding_promoter	WBGene00007384	-
IV	10781479	10781629	coding_promoter	WBGene00007384	-
IV	10782117	10782267	putative_enhancer	.	.
IV	10782705	10782855	other_element	.	.
IV	10783116	10783266	other_element	.	.
IV	10784242	10784392	putative_enhancer	.	.
IV	10790485	10790635	coding_promoter	WBGene00003876	+
IV	10795329	10795479	coding_promoter	WBGene00014669	+
IV	10795758	10795908	putative_enhancer	.	.
IV	10796804	10796954	putative_enhancer	.	.
IV	10797462	10797612	putative_enhancer	.	.
IV	10798718	10798868	putative_enhancer	.	.
IV	10802563	10802713	putative_enhancer	.	.
IV	10802918	10803068	putative_enhancer	.	.
IV	10806840	10806990	unassigned_promoter	.	.
IV	10808043	10808193	coding_promoter	WBGene00011259	+
IV	10808390	10808540	putative_enhancer	.	.
IV	10808848	10808998	other_element	.	.
IV	10809920	10810070	putative_enhancer	.	.
IV	10810400	10810550	other_element	.	.
IV	10810978	10811128	pseudogene_promoter	WBGene00077753	-
IV	10811529	10811679	putative_enhancer	.	.
IV	10814055	10814205	putative_enhancer	.	.
IV	10814792	10814942	other_element	.	.
IV	10815638	10815788	other_element	.	.
IV	10816035	10816185	unassigned_promoter	.	.
IV	10816472	10816622	other_element	.	.
IV	10817175	10817325	coding_promoter	WBGene00011259	+
IV	10817661	10817811	putative_enhancer	.	.
IV	10818403	10818553	putative_enhancer	.	.
IV	10819072	10819222	putative_enhancer	.	.
IV	10820121	10820271	coding_promoter	WBGene00011259	+
IV	10820293	10820443	putative_enhancer	.	.
IV	10821832	10821982	unassigned_promoter	.	.
IV	10822168	10822318	putative_enhancer	.	.
IV	10822703	10822853	putative_enhancer	.	.
IV	10823268	10823418	putative_enhancer	.	.
IV	10825532	10825682	other_element	.	.
IV	10826215	10826365	other_element	.	.
IV	10828780	10828930	coding_promoter	WBGene00011257	-
IV	10832837	10832987	coding_promoter	WBGene00011258	-
IV	10842353	10842503	putative_enhancer	.	.
IV	10843098	10843248	coding_promoter	WBGene00011720	-
IV	10847469	10847619	putative_enhancer	.	.
IV	10848297	10848447	putative_enhancer	.	.
IV	10851850	10852000	putative_enhancer	.	.
IV	10852532	10852682	putative_enhancer	.	.
IV	10855258	10855408	coding_promoter	WBGene00011718	-
IV	10855555	10855705	putative_enhancer	.	.
IV	10856072	10856222	coding_promoter	WBGene00002001	+
IV	10858439	10858589	coding_promoter	WBGene00002001	+
IV	10858749	10858899	coding_promoter	WBGene00002001	+
IV	10858749	10858899	coding_promoter	WBGene00011717	-
IV	10861019	10861169	putative_enhancer	.	.
IV	10866857	10867007	coding_promoter	WBGene00008760	-
IV	10867518	10867668	putative_enhancer	.	.
IV	10867793	10867943	coding_promoter	WBGene00008760	-
IV	10868218	10868368	putative_enhancer	.	.
IV	10869071	10869221	coding_promoter	WBGene00008760	-
IV	10869599	10869749	coding_promoter	WBGene00008760	-
IV	10870178	10870328	coding_promoter	WBGene00008760	-
IV	10870351	10870501	coding_promoter	WBGene00008760	-
IV	10870703	10870853	putative_enhancer	.	.
IV	10879909	10880059	putative_enhancer	.	.
IV	10881345	10881495	coding_promoter	WBGene00044797	+
IV	10881345	10881495	pseudogene_promoter	WBGene00206470	-
IV	10883783	10883933	unassigned_promoter	.	.
IV	10890160	10890310	coding_promoter	WBGene00045208	-
IV	10899983	10900133	coding_promoter	WBGene00014006	+
IV	10899983	10900133	coding_promoter	WBGene00008758	-
IV	10905165	10905315	putative_enhancer	.	.
IV	10907145	10907295	coding_promoter	WBGene00014001	+
IV	10907631	10907781	coding_promoter	WBGene00014001	+
IV	10909837	10909987	putative_enhancer	.	.
IV	10912502	10912652	putative_enhancer	.	.
IV	10913092	10913242	coding_promoter	WBGene00014002	+
IV	10913728	10913878	other_element	.	.
IV	10913900	10914050	coding_promoter	WBGene00014002	+
IV	10915508	10915658	coding_promoter	WBGene00014003	+
IV	10916167	10916317	coding_promoter	WBGene00014003	+
IV	10916579	10916729	coding_promoter	WBGene00014003	+
IV	10918475	10918625	coding_promoter	WBGene00004319	+
IV	10919316	10919466	coding_promoter	WBGene00004319	+
IV	10919906	10920056	coding_promoter	WBGene00004319	+
IV	10926907	10927057	putative_enhancer	.	.
IV	10933178	10933328	coding_promoter	WBGene00003081	+
IV	10933178	10933328	coding_promoter	WBGene00001017	-
IV	10934020	10934170	putative_enhancer	.	.
IV	10935450	10935600	coding_promoter	WBGene00014004	+
IV	10936111	10936261	coding_promoter	WBGene00014004	+
IV	10936111	10936261	coding_promoter	WBGene00002981	-
IV	10936611	10936761	putative_enhancer	.	.
IV	10936973	10937123	coding_promoter	WBGene00014004	+
IV	10936973	10937123	coding_promoter	WBGene00002981	-
IV	10937264	10937414	coding_promoter	WBGene00014004	+
IV	10937264	10937414	coding_promoter	WBGene00002981	-
IV	10957735	10957885	coding_promoter	WBGene00013477	-
IV	10958297	10958447	coding_promoter	WBGene00005531	+
IV	10958297	10958447	coding_promoter	WBGene00013477	-
IV	10964825	10964975	other_element	.	.
IV	10965668	10965818	other_element	.	.
IV	10969016	10969166	coding_promoter	WBGene00012794	+
IV	10969718	10969868	coding_promoter	WBGene00012794	+
IV	10970439	10970589	coding_promoter	WBGene00012794	+
IV	10970788	10970938	coding_promoter	WBGene00012794	+
IV	10971883	10972033	coding_promoter	WBGene00012794	+
IV	10972897	10973047	putative_enhancer	.	.
IV	10973169	10973319	coding_promoter	WBGene00012794	+
IV	10976016	10976166	putative_enhancer	.	.
IV	10977128	10977278	putative_enhancer	.	.
IV	10977532	10977682	other_element	.	.
IV	10978652	10978802	putative_enhancer	.	.
IV	10978975	10979125	putative_enhancer	.	.
IV	10979758	10979908	putative_enhancer	.	.
IV	10980784	10980934	putative_enhancer	.	.
IV	10981362	10981512	putative_enhancer	.	.
IV	10981604	10981754	putative_enhancer	.	.
IV	10982055	10982205	putative_enhancer	.	.
IV	10985681	10985831	coding_promoter	WBGene00000866	+
IV	10987253	10987403	other_element	.	.
IV	10987516	10987666	coding_promoter	WBGene00012795	+
IV	10989221	10989371	coding_promoter	WBGene00008776	+
IV	10995591	10995741	unassigned_promoter	.	.
IV	10998006	10998156	other_element	.	.
IV	10999833	10999983	putative_enhancer	.	.
IV	11001472	11001622	other_element	.	.
IV	11001887	11002037	coding_promoter	WBGene00045056	+
IV	11004309	11004459	coding_promoter	WBGene00008773	+
IV	11005683	11005833	other_element	.	.
IV	11006057	11006207	other_element	.	.
IV	11006514	11006664	coding_promoter	WBGene00008777	+
IV	11007042	11007192	coding_promoter	WBGene00008777	+
IV	11008393	11008543	unassigned_promoter	.	.
IV	11010156	11010306	other_element	.	.
IV	11011859	11012009	putative_enhancer	.	.
IV	11012232	11012382	putative_enhancer	.	.
IV	11012814	11012964	putative_enhancer	.	.
IV	11016023	11016173	coding_promoter	WBGene00008774	-
IV	11020065	11020215	coding_promoter	WBGene00044784	+
IV	11020065	11020215	coding_promoter	WBGene00008775	-
IV	11020334	11020484	coding_promoter	WBGene00044784	+
IV	11020334	11020484	coding_promoter	WBGene00008775	-
IV	11020951	11021101	putative_enhancer	.	.
IV	11021177	11021327	putative_enhancer	.	.
IV	11021668	11021818	coding_promoter	WBGene00000109	+
IV	11021991	11022141	coding_promoter	WBGene00008775	-
IV	11022662	11022812	putative_enhancer	.	.
IV	11025486	11025636	putative_enhancer	.	.
IV	11026103	11026253	non-coding_RNA	WBGene00003279	-
IV	11026775	11026925	putative_enhancer	.	.
IV	11027759	11027909	non-coding_RNA	WBGene00003281	-
IV	11028177	11028327	putative_enhancer	.	.
IV	11029538	11029688	coding_promoter	WBGene00009494	-
IV	11031577	11031727	coding_promoter	WBGene00009495	+
IV	11034307	11034457	other_element	.	.
IV	11036024	11036174	other_element	.	.
IV	11036365	11036515	coding_promoter	WBGene00001426	+
IV	11036365	11036515	pseudogene_promoter	WBGene00045017	-
IV	11036910	11037060	putative_enhancer	.	.
IV	11037198	11037348	unassigned_promoter	.	.
IV	11037611	11037761	putative_enhancer	.	.
IV	11037947	11038097	putative_enhancer	.	.
IV	11038335	11038485	coding_promoter	WBGene00006490	+
IV	11038776	11038926	putative_enhancer	.	.
IV	11049049	11049199	coding_promoter	WBGene00009496	+
IV	11054040	11054190	coding_promoter	WBGene00002992	+
IV	11054040	11054190	coding_promoter	WBGene00009497	-
IV	11058687	11058837	putative_enhancer	.	.
IV	11063279	11063429	putative_enhancer	.	.
IV	11064116	11064266	coding_promoter	WBGene00012382	-
IV	11065860	11066010	pseudogene_promoter	WBGene00012384	+
IV	11067138	11067288	pseudogene_promoter	WBGene00012384	+
IV	11067138	11067288	coding_promoter	WBGene00012383	-
IV	11068427	11068577	pseudogene_promoter	WBGene00012384	+
IV	11076025	11076175	putative_enhancer	.	.
IV	11081448	11081598	putative_enhancer	.	.
IV	11081978	11082128	putative_enhancer	.	.
IV	11082294	11082444	coding_promoter	WBGene00002344	-
IV	11082962	11083112	coding_promoter	WBGene00002214	+
IV	11082962	11083112	coding_promoter	WBGene00002344	-
IV	11083602	11083752	coding_promoter	WBGene00002344	-
IV	11083821	11083971	coding_promoter	WBGene00002344	-
IV	11092711	11092861	coding_promoter	WBGene00000246	-
IV	11093099	11093249	other_element	.	.
IV	11094964	11095114	putative_enhancer	.	.
IV	11095194	11095344	putative_enhancer	.	.
IV	11095794	11095944	coding_promoter	WBGene00010884	-
IV	11097923	11098073	coding_promoter	WBGene00010887	-
IV	11102044	11102194	other_element	.	.
IV	11104795	11104945	putative_enhancer	.	.
IV	11105635	11105785	putative_enhancer	.	.
IV	11106275	11106425	coding_promoter	WBGene00011484	-
IV	11106616	11106766	putative_enhancer	.	.
IV	11107242	11107392	putative_enhancer	.	.
IV	11107685	11107835	putative_enhancer	.	.
IV	11109948	11110098	coding_promoter	WBGene00011482	-
IV	11110690	11110840	putative_enhancer	.	.
IV	11111338	11111488	coding_promoter	WBGene00004474	-
IV	11112030	11112180	coding_promoter	WBGene00011479	+
IV	11112030	11112180	coding_promoter	WBGene00004474	-
IV	11116410	11116560	other_element	.	.
IV	11118447	11118597	coding_promoter	WBGene00011480	+
IV	11119193	11119343	coding_promoter	WBGene00011480	+
IV	11119193	11119343	coding_promoter	WBGene00011481	-
IV	11120097	11120247	putative_enhancer	.	.
IV	11120321	11120471	coding_promoter	WBGene00011480	+
IV	11120321	11120471	coding_promoter	WBGene00011481	-
IV	11121894	11122044	putative_enhancer	.	.
IV	11124776	11124926	coding_promoter	WBGene00004204	+
IV	11124776	11124926	coding_promoter	WBGene00004985	-
IV	11125326	11125476	coding_promoter	WBGene00004204	+
IV	11125764	11125914	coding_promoter	WBGene00004204	+
IV	11130897	11131047	putative_enhancer	.	.
IV	11131341	11131491	putative_enhancer	.	.
IV	11133832	11133982	other_element	.	.
IV	11134700	11134850	putative_enhancer	.	.
IV	11142589	11142739	coding_promoter	WBGene00008502	-
IV	11142827	11142977	coding_promoter	WBGene00008503	+
IV	11142827	11142977	coding_promoter	WBGene00008502	-
IV	11143012	11143162	coding_promoter	WBGene00008503	+
IV	11144862	11145012	putative_enhancer	.	.
IV	11145424	11145574	other_element	.	.
IV	11145738	11145888	putative_enhancer	.	.
IV	11148713	11148863	putative_enhancer	.	.
IV	11149101	11149251	coding_promoter	WBGene00007444	+
IV	11149686	11149836	coding_promoter	WBGene00007443	+
IV	11149686	11149836	coding_promoter	WBGene00008505	-
IV	11150262	11150412	coding_promoter	WBGene00008505	-
IV	11154536	11154686	coding_promoter	WBGene00007445	+
IV	11154824	11154974	coding_promoter	WBGene00007445	+
IV	11160767	11160917	putative_enhancer	.	.
IV	11164792	11164942	putative_enhancer	.	.
IV	11166479	11166629	putative_enhancer	.	.
IV	11167184	11167334	pseudogene_promoter	WBGene00219442	-
IV	11169597	11169747	coding_promoter	WBGene00003657	+
IV	11169597	11169747	pseudogene_promoter	WBGene00219442	-
IV	11174416	11174566	other_element	.	.
IV	11174881	11175031	coding_promoter	WBGene00004309	+
IV	11176034	11176184	coding_promoter	WBGene00004309	+
IV	11178113	11178263	putative_enhancer	.	.
IV	11178901	11179051	coding_promoter	WBGene00007449	-
IV	11179316	11179466	coding_promoter	WBGene00011122	+
IV	11180197	11180347	unassigned_promoter	.	.
IV	11183003	11183153	coding_promoter	WBGene00004199	+
IV	11196592	11196742	other_element	.	.
IV	11196983	11197133	putative_enhancer	.	.
IV	11197521	11197671	putative_enhancer	.	.
IV	11199131	11199281	coding_promoter	WBGene00235134	+
IV	11199908	11200058	other_element	.	.
IV	11200783	11200933	putative_enhancer	.	.
IV	11202520	11202670	coding_promoter	WBGene00011131	+
IV	11206343	11206493	coding_promoter	WBGene00011129	+
IV	11208953	11209103	other_element	.	.
IV	11210997	11211147	coding_promoter	WBGene00011128	-
IV	11211647	11211797	putative_enhancer	.	.
IV	11212057	11212207	coding_promoter	WBGene00011128	-
IV	11212848	11212998	coding_promoter	WBGene00011128	-
IV	11215453	11215603	putative_enhancer	.	.
IV	11216012	11216162	other_element	.	.
IV	11217095	11217245	other_element	.	.
IV	11217886	11218036	putative_enhancer	.	.
IV	11218702	11218852	putative_enhancer	.	.
IV	11219075	11219225	other_element	.	.
IV	11219401	11219551	other_element	.	.
IV	11219917	11220067	pseudogene_promoter	WBGene00045197	+
IV	11225294	11225444	coding_promoter	WBGene00000699	+
IV	11226037	11226187	putative_enhancer	.	.
IV	11226560	11226710	other_element	.	.
IV	11229165	11229315	putative_enhancer	.	.
IV	11230238	11230388	coding_promoter	WBGene00007808	-
IV	11231481	11231631	non-coding_RNA	WBGene00014270	+
IV	11236160	11236310	coding_promoter	WBGene00007338	-
IV	11247599	11247749	unassigned_promoter	.	.
IV	11248336	11248486	coding_promoter	WBGene00007336	-
IV	11248803	11248953	putative_enhancer	.	.
IV	11249338	11249488	putative_enhancer	.	.
IV	11250473	11250623	unassigned_promoter	.	.
IV	11257627	11257777	other_element	.	.
IV	11259203	11259353	other_element	.	.
IV	11259677	11259827	coding_promoter	WBGene00001795	-
IV	11260008	11260158	coding_promoter	WBGene00010046	+
IV	11260008	11260158	coding_promoter	WBGene00001795	-
IV	11261740	11261890	coding_promoter	WBGene00010046	+
IV	11261740	11261890	coding_promoter	WBGene00007337	-
IV	11270402	11270552	putative_enhancer	.	.
IV	11271372	11271522	coding_promoter	WBGene00003606	-
IV	11282155	11282305	putative_enhancer	.	.
IV	11283411	11283561	other_element	.	.
IV	11284200	11284350	coding_promoter	WBGene00010047	+
IV	11285477	11285627	putative_enhancer	.	.
IV	11286190	11286340	putative_enhancer	.	.
IV	11287117	11287267	putative_enhancer	.	.
IV	11287507	11287657	coding_promoter	WBGene00010047	+
IV	11289064	11289214	putative_enhancer	.	.
IV	11289405	11289555	putative_enhancer	.	.
IV	11298242	11298392	coding_promoter	WBGene00001019	+
IV	11298242	11298392	coding_promoter	WBGene00007113	-
IV	11298672	11298822	coding_promoter	WBGene00001019	+
IV	11298672	11298822	coding_promoter	WBGene00007113	-
IV	11299678	11299828	putative_enhancer	.	.
IV	11300097	11300247	putative_enhancer	.	.
IV	11306685	11306835	coding_promoter	WBGene00007112	-
IV	11307278	11307428	other_element	.	.
IV	11307915	11308065	other_element	.	.
IV	11309352	11309502	non-coding_RNA	WBGene00003287	-
IV	11310733	11310883	coding_promoter	WBGene00007105	+
IV	11311655	11311805	putative_enhancer	.	.
IV	11312214	11312364	putative_enhancer	.	.
IV	11314648	11314798	putative_enhancer	.	.
IV	11315000	11315150	coding_promoter	WBGene00007107	+
IV	11315000	11315150	coding_promoter	WBGene00007106	-
IV	11315875	11316025	coding_promoter	WBGene00007108	+
IV	11315875	11316025	coding_promoter	WBGene00007106	-
IV	11316299	11316449	putative_enhancer	.	.
IV	11316834	11316984	putative_enhancer	.	.
IV	11320013	11320163	coding_promoter	WBGene00044290	+
IV	11323604	11323754	putative_enhancer	.	.
IV	11323901	11324051	other_element	.	.
IV	11324859	11325009	putative_enhancer	.	.
IV	11325134	11325284	other_element	.	.
IV	11326462	11326612	other_element	.	.
IV	11327021	11327171	coding_promoter	WBGene00235095	+
IV	11332912	11333062	coding_promoter	WBGene00007111	-
IV	11336921	11337071	coding_promoter	WBGene00010061	-
IV	11337153	11337303	coding_promoter	WBGene00010061	-
IV	11337648	11337798	other_element	.	.
IV	11338235	11338385	coding_promoter	WBGene00001929	-
IV	11339567	11339717	other_element	.	.
IV	11340810	11340960	putative_enhancer	.	.
IV	11341173	11341323	other_element	.	.
IV	11347245	11347395	coding_promoter	WBGene00011337	+
IV	11348377	11348527	putative_enhancer	.	.
IV	11348889	11349039	coding_promoter	WBGene00011337	+
IV	11349850	11350000	putative_enhancer	.	.
IV	11350929	11351079	putative_enhancer	.	.
IV	11351456	11351606	putative_enhancer	.	.
IV	11351693	11351843	coding_promoter	WBGene00002223	-
IV	11352630	11352780	coding_promoter	WBGene00011337	+
IV	11352780	11352930	coding_promoter	WBGene00011337	+
IV	11353113	11353263	putative_enhancer	.	.
IV	11354036	11354186	coding_promoter	WBGene00011337	+
IV	11359855	11360005	other_element	.	.
IV	11362032	11362182	coding_promoter	WBGene00044025	-
IV	11363158	11363308	other_element	.	.
IV	11363497	11363647	putative_enhancer	.	.
IV	11364195	11364345	unassigned_promoter	.	.
IV	11365014	11365164	putative_enhancer	.	.
IV	11369839	11369989	unassigned_promoter	.	.
IV	11371776	11371926	coding_promoter	WBGene00011338	-
IV	11372402	11372552	coding_promoter	WBGene00010351	+
IV	11372402	11372552	coding_promoter	WBGene00011338	-
IV	11372743	11372893	coding_promoter	WBGene00010351	+
IV	11374760	11374910	putative_enhancer	.	.
IV	11375469	11375619	putative_enhancer	.	.
IV	11377555	11377705	putative_enhancer	.	.
IV	11378034	11378184	unassigned_promoter	.	.
IV	11378675	11378825	putative_enhancer	.	.
IV	11379065	11379215	putative_enhancer	.	.
IV	11379373	11379523	coding_promoter	WBGene00010352	-
IV	11381205	11381355	putative_enhancer	.	.
IV	11381955	11382105	putative_enhancer	.	.
IV	11387001	11387151	coding_promoter	WBGene00006459	+
IV	11387248	11387398	putative_enhancer	.	.
IV	11388439	11388589	coding_promoter	WBGene00006459	+
IV	11391535	11391685	putative_enhancer	.	.
IV	11398524	11398674	coding_promoter	WBGene00001108	-
IV	11400239	11400389	putative_enhancer	.	.
IV	11401526	11401676	other_element	.	.
IV	11403149	11403299	putative_enhancer	.	.
IV	11403469	11403619	coding_promoter	WBGene00010354	+
IV	11403469	11403619	coding_promoter	WBGene00010353	-
IV	11403736	11403886	coding_promoter	WBGene00010354	+
IV	11403736	11403886	coding_promoter	WBGene00010353	-
IV	11406223	11406373	putative_enhancer	.	.
IV	11406923	11407073	coding_promoter	WBGene00001938	+
IV	11406923	11407073	coding_promoter	WBGene00001937	-
IV	11407331	11407481	coding_promoter	WBGene00001937	-
IV	11407604	11407754	coding_promoter	WBGene00001937	-
IV	11408013	11408163	other_element	.	.
IV	11408670	11408820	other_element	.	.
IV	11410213	11410363	coding_promoter	WBGene00009035	+
IV	11425473	11425623	coding_promoter	WBGene00002192	+
IV	11425473	11425623	coding_promoter	WBGene00009039	-
IV	11429032	11429182	putative_enhancer	.	.
IV	11431832	11431982	coding_promoter	WBGene00002192	+
IV	11432507	11432657	other_element	.	.
IV	11433102	11433252	putative_enhancer	.	.
IV	11433851	11434001	coding_promoter	WBGene00002192	+
IV	11434702	11434852	putative_enhancer	.	.
IV	11435589	11435739	putative_enhancer	.	.
IV	11436579	11436729	putative_enhancer	.	.
IV	11437181	11437331	other_element	.	.
IV	11438388	11438538	putative_enhancer	.	.
IV	11441041	11441191	putative_enhancer	.	.
IV	11454290	11454440	coding_promoter	WBGene00007006	+
IV	11455817	11455967	putative_enhancer	.	.
IV	11456232	11456382	other_element	.	.
IV	11459034	11459184	unassigned_promoter	.	.
IV	11461570	11461720	putative_enhancer	.	.
IV	11467301	11467451	coding_promoter	WBGene00007515	-
IV	11467930	11468080	coding_promoter	WBGene00007515	-
IV	11470045	11470195	coding_promoter	WBGene00007513	+
IV	11470353	11470503	coding_promoter	WBGene00007513	+
IV	11470353	11470503	coding_promoter	WBGene00219489	-
IV	11473540	11473690	putative_enhancer	.	.
IV	11474151	11474301	non-coding_RNA	WBGene00045154	-
IV	11479471	11479621	coding_promoter	WBGene00010409	+
IV	11479963	11480113	putative_enhancer	.	.
IV	11480539	11480689	coding_promoter	WBGene00010409	+
IV	11480539	11480689	coding_promoter	WBGene00003148	-
IV	11483961	11484111	other_element	.	.
IV	11487567	11487717	putative_enhancer	.	.
IV	11487990	11488140	putative_enhancer	.	.
IV	11488311	11488461	putative_enhancer	.	.
IV	11488909	11489059	putative_enhancer	.	.
IV	11489241	11489391	putative_enhancer	.	.
IV	11489667	11489817	unassigned_promoter	.	.
IV	11489924	11490074	putative_enhancer	.	.
IV	11490068	11490218	putative_enhancer	.	.
IV	11490533	11490683	putative_enhancer	.	.
IV	11490735	11490885	other_element	.	.
IV	11491085	11491235	coding_promoter	WBGene00004892	-
IV	11491529	11491679	putative_enhancer	.	.
IV	11492435	11492585	putative_enhancer	.	.
IV	11492982	11493132	putative_enhancer	.	.
IV	11493297	11493447	putative_enhancer	.	.
IV	11493515	11493665	coding_promoter	WBGene00004892	-
IV	11494026	11494176	putative_enhancer	.	.
IV	11495085	11495235	coding_promoter	WBGene00004892	-
IV	11496984	11497134	putative_enhancer	.	.
IV	11497400	11497550	putative_enhancer	.	.
IV	11497785	11497935	other_element	.	.
IV	11498297	11498447	coding_promoter	WBGene00004892	-
IV	11499109	11499259	putative_enhancer	.	.
IV	11500729	11500879	other_element	.	.
IV	11501456	11501606	coding_promoter	WBGene00004892	-
IV	11502109	11502259	coding_promoter	WBGene00006678	+
IV	11502828	11502978	coding_promoter	WBGene00006678	+
IV	11503813	11503963	unassigned_promoter	.	.
IV	11504570	11504720	coding_promoter	WBGene00006678	+
IV	11506679	11506829	putative_enhancer	.	.
IV	11507270	11507420	unassigned_promoter	.	.
IV	11507922	11508072	putative_enhancer	.	.
IV	11509928	11510078	putative_enhancer	.	.
IV	11521073	11521223	coding_promoter	WBGene00001585	+
IV	11521073	11521223	coding_promoter	WBGene00010847	-
IV	11522325	11522475	coding_promoter	WBGene00003218	+
IV	11522698	11522848	coding_promoter	WBGene00010847	-
IV	11523857	11524007	coding_promoter	WBGene00003218	+
IV	11524326	11524476	coding_promoter	WBGene00003218	+
IV	11524326	11524476	coding_promoter	WBGene00010847	-
IV	11527730	11527880	putative_enhancer	.	.
IV	11533994	11534144	putative_enhancer	.	.
IV	11535346	11535496	coding_promoter	WBGene00010849	-
IV	11538691	11538841	putative_enhancer	.	.
IV	11543461	11543611	other_element	.	.
IV	11548847	11548997	coding_promoter	WBGene00010849	-
IV	11549824	11549974	non-coding_RNA	WBGene00077461	-
IV	11554114	11554264	putative_enhancer	.	.
IV	11558259	11558409	pseudogene_promoter	WBGene00008723	-
IV	11558599	11558749	putative_enhancer	.	.
IV	11566274	11566424	coding_promoter	WBGene00006406	+
IV	11566274	11566424	coding_promoter	WBGene00004755	-
IV	11566809	11566959	putative_enhancer	.	.
IV	11567082	11567232	putative_enhancer	.	.
IV	11567531	11567681	putative_enhancer	.	.
IV	11568397	11568547	putative_enhancer	.	.
IV	11568659	11568809	putative_enhancer	.	.
IV	11568947	11569097	putative_enhancer	.	.
IV	11569501	11569651	coding_promoter	WBGene00006406	+
IV	11570160	11570310	coding_promoter	WBGene00006406	+
IV	11571172	11571322	coding_promoter	WBGene00006406	+
IV	11571390	11571540	putative_enhancer	.	.
IV	11571727	11571877	coding_promoter	WBGene00006406	+
IV	11572229	11572379	putative_enhancer	.	.
IV	11572625	11572775	putative_enhancer	.	.
IV	11573364	11573514	putative_enhancer	.	.
IV	11573777	11573927	putative_enhancer	.	.
IV	11574000	11574150	putative_enhancer	.	.
IV	11574411	11574561	other_element	.	.
IV	11578431	11578581	unassigned_promoter	.	.
IV	11580916	11581066	putative_enhancer	.	.
IV	11581928	11582078	putative_enhancer	.	.
IV	11582065	11582215	putative_enhancer	.	.
IV	11582549	11582699	coding_promoter	WBGene00004360	+
IV	11582907	11583057	putative_enhancer	.	.
IV	11583574	11583724	putative_enhancer	.	.
IV	11584099	11584249	putative_enhancer	.	.
IV	11584707	11584857	unassigned_promoter	.	.
IV	11584899	11585049	coding_promoter	WBGene00008720	+
IV	11585373	11585523	other_element	.	.
IV	11587079	11587229	putative_enhancer	.	.
IV	11590303	11590453	coding_promoter	WBGene00009587	+
IV	11590660	11590810	putative_enhancer	.	.
IV	11592063	11592213	other_element	.	.
IV	11592930	11593080	coding_promoter	WBGene00009587	+
IV	11592930	11593080	coding_promoter	WBGene00009588	-
IV	11593532	11593682	coding_promoter	WBGene00009587	+
IV	11594000	11594150	coding_promoter	WBGene00009587	+
IV	11594432	11594582	coding_promoter	WBGene00009588	-
IV	11595469	11595619	putative_enhancer	.	.
IV	11599787	11599937	unassigned_promoter	.	.
IV	11600985	11601135	putative_enhancer	.	.
IV	11602219	11602369	coding_promoter	WBGene00004480	+
IV	11603407	11603557	other_element	.	.
IV	11603743	11603893	putative_enhancer	.	.
IV	11605016	11605166	coding_promoter	WBGene00012496	+
IV	11605016	11605166	coding_promoter	WBGene00012497	-
IV	11606166	11606316	coding_promoter	WBGene00012497	-
IV	11607854	11608004	other_element	.	.
IV	11609973	11610123	putative_enhancer	.	.
IV	11616682	11616832	putative_enhancer	.	.
IV	11618876	11619026	other_element	.	.
IV	11620463	11620613	putative_enhancer	.	.
IV	11620991	11621141	coding_promoter	WBGene00001107	-
IV	11623145	11623295	coding_promoter	WBGene00003093	-
IV	11623874	11624024	putative_enhancer	.	.
IV	11624294	11624444	putative_enhancer	.	.
IV	11624840	11624990	putative_enhancer	.	.
IV	11626266	11626416	coding_promoter	WBGene00003094	-
IV	11626957	11627107	other_element	.	.
IV	11628127	11628277	coding_promoter	WBGene00003095	-
IV	11628595	11628745	unassigned_promoter	.	.
IV	11635125	11635275	putative_enhancer	.	.
IV	11635697	11635847	coding_promoter	WBGene00003415	-
IV	11635936	11636086	coding_promoter	WBGene00010232	+
IV	11636416	11636566	coding_promoter	WBGene00010232	+
IV	11636416	11636566	coding_promoter	WBGene00003415	-
IV	11641034	11641184	coding_promoter	WBGene00010234	-
IV	11642563	11642713	putative_enhancer	.	.
IV	11643717	11643867	other_element	.	.
IV	11644056	11644206	coding_promoter	WBGene00004192	+
IV	11644890	11645040	other_element	.	.
IV	11645470	11645620	putative_enhancer	.	.
IV	11646029	11646179	putative_enhancer	.	.
IV	11647077	11647227	putative_enhancer	.	.
IV	11649090	11649240	coding_promoter	WBGene00014086	+
IV	11649090	11649240	coding_promoter	WBGene00014088	-
IV	11649426	11649576	coding_promoter	WBGene00014088	-
IV	11650230	11650380	other_element	.	.
IV	11650540	11650690	putative_enhancer	.	.
IV	11652076	11652226	coding_promoter	WBGene00014086	+
IV	11652076	11652226	coding_promoter	WBGene00006491	-
IV	11656281	11656431	coding_promoter	WBGene00014087	+
IV	11656281	11656431	coding_promoter	WBGene00001320	-
IV	11659543	11659693	coding_promoter	WBGene00014076	+
IV	11660012	11660162	putative_enhancer	.	.
IV	11662545	11662695	unassigned_promoter	.	.
IV	11672776	11672926	putative_enhancer	.	.
IV	11673298	11673448	coding_promoter	WBGene00002130	+
IV	11673643	11673793	coding_promoter	WBGene00002130	+
IV	11676115	11676265	coding_promoter	WBGene00002131	+
IV	11683785	11683935	coding_promoter	WBGene00014077	-
IV	11690909	11691059	putative_enhancer	.	.
IV	11691578	11691728	coding_promoter	WBGene00235132	+
IV	11692003	11692153	coding_promoter	WBGene00235132	+
IV	11692429	11692579	coding_promoter	WBGene00235132	+
IV	11692429	11692579	coding_promoter	WBGene00002335	-
IV	11693824	11693974	putative_enhancer	.	.
IV	11694338	11694488	coding_promoter	WBGene00014079	+
IV	11695612	11695762	coding_promoter	WBGene00002335	-
IV	11695858	11696008	coding_promoter	WBGene00002335	-
IV	11696838	11696988	putative_enhancer	.	.
IV	11698720	11698870	other_element	.	.
IV	11699831	11699981	coding_promoter	WBGene00001079	-
IV	11700294	11700444	putative_enhancer	.	.
IV	11701134	11701284	coding_promoter	WBGene00001079	-
IV	11702023	11702173	coding_promoter	WBGene00001079	-
IV	11702694	11702844	putative_enhancer	.	.
IV	11704088	11704238	coding_promoter	WBGene00011910	+
IV	11704088	11704238	coding_promoter	WBGene00011911	-
IV	11710457	11710607	coding_promoter	WBGene00010444	+
IV	11711587	11711737	other_element	.	.
IV	11712251	11712401	putative_enhancer	.	.
IV	11713511	11713661	putative_enhancer	.	.
IV	11714354	11714504	coding_promoter	WBGene00010444	+
IV	11714836	11714986	coding_promoter	WBGene00010444	+
IV	11716541	11716691	putative_enhancer	.	.
IV	11717221	11717371	putative_enhancer	.	.
IV	11718784	11718934	coding_promoter	WBGene00010444	+
IV	11720623	11720773	putative_enhancer	.	.
IV	11721077	11721227	non-coding_RNA	WBGene00014414	+
IV	11721581	11721731	putative_enhancer	.	.
IV	11722032	11722182	coding_promoter	WBGene00010444	+
IV	11722253	11722403	coding_promoter	WBGene00010444	+
IV	11723429	11723579	putative_enhancer	.	.
IV	11724351	11724501	putative_enhancer	.	.
IV	11725759	11725909	putative_enhancer	.	.
IV	11726124	11726274	other_element	.	.
IV	11729362	11729512	other_element	.	.
IV	11734280	11734430	coding_promoter	WBGene00010448	+
IV	11743901	11744051	putative_enhancer	.	.
IV	11744412	11744562	coding_promoter	WBGene00001577	+
IV	11744852	11745002	coding_promoter	WBGene00001577	+
IV	11745483	11745633	coding_promoter	WBGene00001577	+
IV	11748959	11749109	coding_promoter	WBGene00011727	+
IV	11749935	11750085	putative_enhancer	.	.
IV	11751262	11751412	coding_promoter	WBGene00011728	+
IV	11756172	11756322	coding_promoter	WBGene00185100	-
IV	11760149	11760299	other_element	.	.
IV	11760569	11760719	putative_enhancer	.	.
IV	11760826	11760976	unassigned_promoter	.	.
IV	11761165	11761315	coding_promoter	WBGene00011723	-
IV	11761878	11762028	other_element	.	.
IV	11765233	11765383	unassigned_promoter	.	.
IV	11765629	11765779	coding_promoter	WBGene00011723	-
IV	11767639	11767789	putative_enhancer	.	.
IV	11769889	11770039	putative_enhancer	.	.
IV	11771175	11771325	putative_enhancer	.	.
IV	11774005	11774155	coding_promoter	WBGene00011725	-
IV	11777248	11777398	putative_enhancer	.	.
IV	11779150	11779300	coding_promoter	WBGene00011726	+
IV	11783039	11783189	putative_enhancer	.	.
IV	11784356	11784506	putative_enhancer	.	.
IV	11785427	11785577	putative_enhancer	.	.
IV	11788805	11788955	putative_enhancer	.	.
IV	11789745	11789895	putative_enhancer	.	.
IV	11790795	11790945	putative_enhancer	.	.
IV	11793270	11793420	coding_promoter	WBGene00010350	-
IV	11793628	11793778	putative_enhancer	.	.
IV	11796168	11796318	putative_enhancer	.	.
IV	11797010	11797160	putative_enhancer	.	.
IV	11799336	11799486	putative_enhancer	.	.
IV	11801140	11801290	coding_promoter	WBGene00010349	-
IV	11807630	11807780	coding_promoter	WBGene00010918	+
IV	11808901	11809051	coding_promoter	WBGene00010918	+
IV	11809201	11809351	coding_promoter	WBGene00010918	+
IV	11809787	11809937	unassigned_promoter	.	.
IV	11810269	11810419	putative_enhancer	.	.
IV	11810484	11810634	other_element	.	.
IV	11811902	11812052	putative_enhancer	.	.
IV	11812135	11812285	putative_enhancer	.	.
IV	11812803	11812953	other_element	.	.
IV	11813647	11813797	putative_enhancer	.	.
IV	11814028	11814178	coding_promoter	WBGene00010918	+
IV	11814312	11814462	putative_enhancer	.	.
IV	11815332	11815482	putative_enhancer	.	.
IV	11817038	11817188	putative_enhancer	.	.
IV	11819539	11819689	other_element	.	.
IV	11820661	11820811	putative_enhancer	.	.
IV	11821078	11821228	putative_enhancer	.	.
IV	11822022	11822172	coding_promoter	WBGene00010919	+
IV	11822022	11822172	coding_promoter	WBGene00003920	-
IV	11822593	11822743	coding_promoter	WBGene00003920	-
IV	11823223	11823373	coding_promoter	WBGene00010919	+
IV	11823223	11823373	coding_promoter	WBGene00003920	-
IV	11828175	11828325	coding_promoter	WBGene00044253	-
IV	11828693	11828843	pseudogene_promoter	WBGene00010921	+
IV	11834125	11834275	pseudogene_promoter	WBGene00044768	+
IV	11837977	11838127	putative_enhancer	.	.
IV	11838706	11838856	coding_promoter	WBGene00009546	+
IV	11842166	11842316	coding_promoter	WBGene00009547	+
IV	11843987	11844137	putative_enhancer	.	.
IV	11854918	11855068	coding_promoter	WBGene00006415	-
IV	11855490	11855640	putative_enhancer	.	.
IV	11856390	11856540	coding_promoter	WBGene00002363	+
IV	11856390	11856540	coding_promoter	WBGene00001151	-
IV	11857284	11857434	coding_promoter	WBGene00002363	+
IV	11857284	11857434	coding_promoter	WBGene00001151	-
IV	11857837	11857987	coding_promoter	WBGene00001151	-
IV	11858258	11858408	coding_promoter	WBGene00002363	+
IV	11860155	11860305	putative_enhancer	.	.
IV	11862181	11862331	other_element	.	.
IV	11863539	11863689	coding_promoter	WBGene00007801	+
IV	11864910	11865060	putative_enhancer	.	.
IV	11867745	11867895	putative_enhancer	.	.
IV	11868104	11868254	putative_enhancer	.	.
IV	11868763	11868913	putative_enhancer	.	.
IV	11871188	11871338	putative_enhancer	.	.
IV	11871428	11871578	putative_enhancer	.	.
IV	11871973	11872123	putative_enhancer	.	.
IV	11882638	11882788	putative_enhancer	.	.
IV	11883597	11883747	coding_promoter	WBGene00002827	+
IV	11884464	11884614	putative_enhancer	.	.
IV	11884884	11885034	putative_enhancer	.	.
IV	11893437	11893587	other_element	.	.
IV	11897430	11897580	coding_promoter	WBGene00003633	+
IV	11897847	11897997	putative_enhancer	.	.
IV	11898685	11898835	putative_enhancer	.	.
IV	11899165	11899315	coding_promoter	WBGene00003633	+
IV	11899517	11899667	coding_promoter	WBGene00003633	+
IV	11901286	11901436	unassigned_promoter	.	.
IV	11902953	11903103	other_element	.	.
IV	11905853	11906003	putative_enhancer	.	.
IV	11911700	11911850	coding_promoter	WBGene00012163	+
IV	11912850	11913000	putative_enhancer	.	.
IV	11913012	11913162	putative_enhancer	.	.
IV	11913528	11913678	coding_promoter	WBGene00219327	+
IV	11913868	11914018	putative_enhancer	.	.
IV	11914180	11914330	putative_enhancer	.	.
IV	11914485	11914635	putative_enhancer	.	.
IV	11914871	11915021	unassigned_promoter	.	.
IV	11915426	11915576	other_element	.	.
IV	11915865	11916015	coding_promoter	WBGene00219327	+
IV	11915865	11916015	coding_promoter	WBGene00001398	-
IV	11916579	11916729	other_element	.	.
IV	11916939	11917089	coding_promoter	WBGene00219456	+
IV	11918028	11918178	putative_enhancer	.	.
IV	11918576	11918726	other_element	.	.
IV	11921006	11921156	putative_enhancer	.	.
IV	11922119	11922269	coding_promoter	WBGene00014089	-
IV	11923341	11923491	coding_promoter	WBGene00014090	-
IV	11923631	11923781	coding_promoter	WBGene00014090	-
IV	11924166	11924316	coding_promoter	WBGene00014091	+
IV	11924666	11924816	coding_promoter	WBGene00014091	+
IV	11928516	11928666	non-coding_RNA	WBGene00014630	-
IV	11930605	11930755	coding_promoter	WBGene00003736	+
IV	11931821	11931971	coding_promoter	WBGene00003736	+
IV	11932159	11932309	putative_enhancer	.	.
IV	11935451	11935601	putative_enhancer	.	.
IV	11936014	11936164	coding_promoter	WBGene00014092	+
IV	11937017	11937167	coding_promoter	WBGene00014092	+
IV	11937287	11937437	coding_promoter	WBGene00014092	+
IV	11938132	11938282	unassigned_promoter	.	.
IV	11938700	11938850	putative_enhancer	.	.
IV	11940986	11941136	other_element	.	.
IV	11943370	11943520	other_element	.	.
IV	11944759	11944909	putative_enhancer	.	.
IV	11951794	11951944	unassigned_promoter	.	.
IV	11952698	11952848	coding_promoter	WBGene00014095	+
IV	11953258	11953408	putative_enhancer	.	.
IV	11954158	11954308	putative_enhancer	.	.
IV	11954774	11954924	putative_enhancer	.	.
IV	11955048	11955198	putative_enhancer	.	.
IV	11955725	11955875	putative_enhancer	.	.
IV	11956449	11956599	unassigned_promoter	.	.
IV	11957266	11957416	putative_enhancer	.	.
IV	11959637	11959787	putative_enhancer	.	.
IV	11960820	11960970	putative_enhancer	.	.
IV	11961564	11961714	putative_enhancer	.	.
IV	11961765	11961915	coding_promoter	WBGene00014096	-
IV	11962104	11962254	coding_promoter	WBGene00014096	-
IV	11962932	11963082	coding_promoter	WBGene00014096	-
IV	11970282	11970432	coding_promoter	WBGene00014097	+
IV	11972150	11972300	other_element	.	.
IV	11978305	11978455	putative_enhancer	.	.
IV	11982321	11982471	putative_enhancer	.	.
IV	11984422	11984572	putative_enhancer	.	.
IV	11987361	11987511	putative_enhancer	.	.
IV	11988317	11988467	putative_enhancer	.	.
IV	11988994	11989144	putative_enhancer	.	.
IV	11990153	11990303	unassigned_promoter	.	.
IV	11992128	11992278	putative_enhancer	.	.
IV	11994466	11994616	other_element	.	.
IV	11996469	11996619	other_element	.	.
IV	11999128	11999278	putative_enhancer	.	.
IV	11999652	11999802	coding_promoter	WBGene00006759	-
IV	12001176	12001326	other_element	.	.
IV	12004361	12004511	putative_enhancer	.	.
IV	12005586	12005736	non-coding_RNA	WBGene00014625	-
IV	12009361	12009511	putative_enhancer	.	.
IV	12009648	12009798	putative_enhancer	.	.
IV	12010525	12010675	putative_enhancer	.	.
IV	12011841	12011991	putative_enhancer	.	.
IV	12012517	12012667	coding_promoter	WBGene00006759	-
IV	12017342	12017492	unassigned_promoter	.	.
IV	12019062	12019212	putative_enhancer	.	.
IV	12019748	12019898	putative_enhancer	.	.
IV	12020142	12020292	putative_enhancer	.	.
IV	12021471	12021621	putative_enhancer	.	.
IV	12022074	12022224	other_element	.	.
IV	12022319	12022469	other_element	.	.
IV	12029285	12029435	coding_promoter	WBGene00011742	-
IV	12029632	12029782	coding_promoter	WBGene00011740	+
IV	12029916	12030066	coding_promoter	WBGene00011740	+
IV	12029916	12030066	coding_promoter	WBGene00235284	-
IV	12032573	12032723	coding_promoter	WBGene00011737	+
IV	12032573	12032723	coding_promoter	WBGene00011741	-
IV	12033340	12033490	putative_enhancer	.	.
IV	12033683	12033833	other_element	.	.
IV	12033911	12034061	unassigned_promoter	.	.
IV	12034131	12034281	coding_promoter	WBGene00011737	+
IV	12034434	12034584	putative_enhancer	.	.
IV	12040545	12040695	unassigned_promoter	.	.
IV	12041322	12041472	putative_enhancer	.	.
IV	12043196	12043346	putative_enhancer	.	.
IV	12044081	12044231	putative_enhancer	.	.
IV	12044887	12045037	coding_promoter	WBGene00011738	-
IV	12045189	12045339	putative_enhancer	.	.
IV	12045477	12045627	putative_enhancer	.	.
IV	12045935	12046085	other_element	.	.
IV	12046608	12046758	coding_promoter	WBGene00011739	+
IV	12046963	12047113	coding_promoter	WBGene00011738	-
IV	12047675	12047825	putative_enhancer	.	.
IV	12048086	12048236	coding_promoter	WBGene00011739	+
IV	12051183	12051333	coding_promoter	WBGene00005015	+
IV	12051183	12051333	coding_promoter	WBGene00000270	-
IV	12056613	12056763	coding_promoter	WBGene00010666	-
IV	12057551	12057701	coding_promoter	WBGene00010667	+
IV	12057916	12058066	putative_enhancer	.	.
IV	12058227	12058377	putative_enhancer	.	.
IV	12058973	12059123	other_element	.	.
IV	12078357	12078507	coding_promoter	WBGene00008682	+
IV	12078357	12078507	coding_promoter	WBGene00010670	-
IV	12078562	12078712	putative_enhancer	.	.
IV	12079048	12079198	coding_promoter	WBGene00008682	+
IV	12086614	12086764	non-coding_RNA	WBGene00045153	+
IV	12088527	12088677	putative_enhancer	.	.
IV	12089037	12089187	coding_promoter	WBGene00008687	-
IV	12089442	12089592	putative_enhancer	.	.
IV	12090017	12090167	coding_promoter	WBGene00008686	+
IV	12093489	12093639	coding_promoter	WBGene00044329	-
IV	12094009	12094159	coding_promoter	WBGene00008686	+
IV	12094009	12094159	coding_promoter	WBGene00044329	-
IV	12094392	12094542	putative_enhancer	.	.
IV	12108874	12109024	putative_enhancer	.	.
IV	12109191	12109341	putative_enhancer	.	.
IV	12110255	12110405	coding_promoter	WBGene00000703	-
IV	12113151	12113301	coding_promoter	WBGene00010888	-
IV	12114646	12114796	coding_promoter	WBGene00010888	-
IV	12120659	12120809	other_element	.	.
IV	12121183	12121333	coding_promoter	WBGene00010891	+
IV	12121183	12121333	coding_promoter	WBGene00010890	-
IV	12121723	12121873	coding_promoter	WBGene00010890	-
IV	12123003	12123153	coding_promoter	WBGene00000122	+
IV	12123003	12123153	coding_promoter	WBGene00010890	-
IV	12123373	12123523	putative_enhancer	.	.
IV	12124399	12124549	putative_enhancer	.	.
IV	12126875	12127025	putative_enhancer	.	.
IV	12127187	12127337	coding_promoter	WBGene00003010	+
IV	12128004	12128154	coding_promoter	WBGene00003010	+
IV	12128853	12129003	putative_enhancer	.	.
IV	12130642	12130792	putative_enhancer	.	.
IV	12131146	12131296	putative_enhancer	.	.
IV	12131420	12131570	unassigned_promoter	.	.
IV	12131740	12131890	putative_enhancer	.	.
IV	12133899	12134049	putative_enhancer	.	.
IV	12135106	12135256	other_element	.	.
IV	12137543	12137693	putative_enhancer	.	.
IV	12138144	12138294	coding_promoter	WBGene00007089	-
IV	12145802	12145952	coding_promoter	WBGene00007088	-
IV	12154387	12154537	coding_promoter	WBGene00007092	-
IV	12154760	12154910	coding_promoter	WBGene00007092	-
IV	12156364	12156514	putative_enhancer	.	.
IV	12156757	12156907	coding_promoter	WBGene00007091	+
IV	12157112	12157262	putative_enhancer	.	.
IV	12158020	12158170	putative_enhancer	.	.
IV	12165505	12165655	putative_enhancer	.	.
IV	12165795	12165945	putative_enhancer	.	.
IV	12166961	12167111	putative_enhancer	.	.
IV	12192235	12192385	putative_enhancer	.	.
IV	12193434	12193584	putative_enhancer	.	.
IV	12194793	12194943	coding_promoter	WBGene00009435	+
IV	12194972	12195122	coding_promoter	WBGene00009435	+
IV	12196720	12196870	coding_promoter	WBGene00009435	+
IV	12197414	12197564	coding_promoter	WBGene00009435	+
IV	12197784	12197934	putative_enhancer	.	.
IV	12198456	12198606	putative_enhancer	.	.
IV	12198961	12199111	putative_enhancer	.	.
IV	12199605	12199755	putative_enhancer	.	.
IV	12199835	12199985	putative_enhancer	.	.
IV	12200177	12200327	putative_enhancer	.	.
IV	12200940	12201090	putative_enhancer	.	.
IV	12201194	12201344	putative_enhancer	.	.
IV	12202073	12202223	putative_enhancer	.	.
IV	12202550	12202700	other_element	.	.
IV	12204357	12204507	putative_enhancer	.	.
IV	12204909	12205059	coding_promoter	WBGene00009435	+
IV	12207536	12207686	other_element	.	.
IV	12207923	12208073	putative_enhancer	.	.
IV	12208900	12209050	coding_promoter	WBGene00009436	-
IV	12209115	12209265	coding_promoter	WBGene00009436	-
IV	12209441	12209591	coding_promoter	WBGene00009437	+
IV	12210134	12210284	other_element	.	.
IV	12210893	12211043	other_element	.	.
IV	12211499	12211649	other_element	.	.
IV	12212386	12212536	putative_enhancer	.	.
IV	12213000	12213150	other_element	.	.
IV	12213479	12213629	other_element	.	.
IV	12214011	12214161	putative_enhancer	.	.
IV	12215373	12215523	other_element	.	.
IV	12215737	12215887	putative_enhancer	.	.
IV	12216051	12216201	coding_promoter	WBGene00004025	-
IV	12216327	12216477	putative_enhancer	.	.
IV	12217245	12217395	unassigned_promoter	.	.
IV	12218366	12218516	coding_promoter	WBGene00009438	+
IV	12218366	12218516	coding_promoter	WBGene00004025	-
IV	12218989	12219139	putative_enhancer	.	.
IV	12227057	12227207	coding_promoter	WBGene00012704	-
IV	12230647	12230797	putative_enhancer	.	.
IV	12247896	12248046	other_element	.	.
IV	12253046	12253196	coding_promoter	WBGene00001044	-
IV	12254907	12255057	other_element	.	.
IV	12255458	12255608	putative_enhancer	.	.
IV	12259604	12259754	coding_promoter	WBGene00012710	-
IV	12268469	12268619	coding_promoter	WBGene00004448	+
IV	12268469	12268619	coding_promoter	WBGene00016580	-
IV	12269009	12269159	putative_enhancer	.	.
IV	12269308	12269458	putative_enhancer	.	.
IV	12274520	12274670	putative_enhancer	.	.
IV	12278109	12278259	coding_promoter	WBGene00016591	+
IV	12278109	12278259	coding_promoter	WBGene00016583	-
IV	12278242	12278392	coding_promoter	WBGene00016583	-
IV	12278629	12278779	coding_promoter	WBGene00016583	-
IV	12279471	12279621	putative_enhancer	.	.
IV	12282417	12282567	coding_promoter	WBGene00016588	+
IV	12282417	12282567	coding_promoter	WBGene00016590	-
IV	12287215	12287365	other_element	.	.
IV	12287545	12287695	putative_enhancer	.	.
IV	12290337	12290487	unassigned_promoter	.	.
IV	12290575	12290725	putative_enhancer	.	.
IV	12294840	12294990	putative_enhancer	.	.
IV	12295024	12295174	putative_enhancer	.	.
IV	12297426	12297576	putative_enhancer	.	.
IV	12302983	12303133	coding_promoter	WBGene00016585	-
IV	12303286	12303436	other_element	.	.
IV	12304831	12304981	unassigned_promoter	.	.
IV	12306031	12306181	putative_enhancer	.	.
IV	12331084	12331234	putative_enhancer	.	.
IV	12334116	12334266	putative_enhancer	.	.
IV	12334356	12334506	putative_enhancer	.	.
IV	12334837	12334987	putative_enhancer	.	.
IV	12335436	12335586	coding_promoter	WBGene00008948	-
IV	12335943	12336093	putative_enhancer	.	.
IV	12336207	12336357	coding_promoter	WBGene00008948	-
IV	12336939	12337089	coding_promoter	WBGene00235298	+
IV	12342337	12342487	coding_promoter	WBGene00013921	+
IV	12342670	12342820	unassigned_promoter	.	.
IV	12344060	12344210	other_element	.	.
IV	12345332	12345482	putative_enhancer	.	.
IV	12346507	12346657	other_element	.	.
IV	12349745	12349895	coding_promoter	WBGene00013921	+
IV	12360859	12361009	coding_promoter	WBGene00000376	+
IV	12360859	12361009	coding_promoter	WBGene00004756	-
IV	12361289	12361439	coding_promoter	WBGene00000376	+
IV	12361842	12361992	coding_promoter	WBGene00000376	+
IV	12362354	12362504	coding_promoter	WBGene00000376	+
IV	12362354	12362504	coding_promoter	WBGene00235129	-
IV	12364024	12364174	putative_enhancer	.	.
IV	12364982	12365132	putative_enhancer	.	.
IV	12365212	12365362	coding_promoter	WBGene00000376	+
IV	12366029	12366179	other_element	.	.
IV	12366391	12366541	other_element	.	.
IV	12366784	12366934	putative_enhancer	.	.
IV	12367372	12367522	putative_enhancer	.	.
IV	12370607	12370757	putative_enhancer	.	.
IV	12371110	12371260	putative_enhancer	.	.
IV	12371440	12371590	putative_enhancer	.	.
IV	12371571	12371721	other_element	.	.
IV	12372010	12372160	coding_promoter	WBGene00009211	+
IV	12376117	12376267	coding_promoter	WBGene00009212	-
IV	12378263	12378413	pseudogene_promoter	WBGene00044285	-
IV	12378751	12378901	other_element	.	.
IV	12379041	12379191	putative_enhancer	.	.
IV	12379315	12379465	coding_promoter	WBGene00009213	+
IV	12382960	12383110	coding_promoter	WBGene00009215	+
IV	12390877	12391027	putative_enhancer	.	.
IV	12391248	12391398	coding_promoter	WBGene00009219	+
IV	12391248	12391398	coding_promoter	WBGene00004492	-
IV	12391628	12391778	putative_enhancer	.	.
IV	12392237	12392387	putative_enhancer	.	.
IV	12396969	12397119	putative_enhancer	.	.
IV	12397537	12397687	putative_enhancer	.	.
IV	12398853	12399003	coding_promoter	WBGene00009218	-
IV	12400011	12400161	putative_enhancer	.	.
IV	12401145	12401295	coding_promoter	WBGene00009218	-
IV	12401606	12401756	putative_enhancer	.	.
IV	12403089	12403239	putative_enhancer	.	.
IV	12403553	12403703	coding_promoter	WBGene00009218	-
IV	12404253	12404403	coding_promoter	WBGene00001580	+
IV	12408759	12408909	coding_promoter	WBGene00008580	+
IV	12415608	12415758	coding_promoter	WBGene00008582	-
IV	12416957	12417107	non-coding_RNA	WBGene00014315	-
IV	12417271	12417421	non-coding_RNA	WBGene00014314	-
IV	12417641	12417791	coding_promoter	WBGene00008582	-
IV	12417942	12418092	non-coding_RNA	WBGene00014313	-
IV	12419444	12419594	putative_enhancer	.	.
IV	12420574	12420724	unassigned_promoter	.	.
IV	12424298	12424448	putative_enhancer	.	.
IV	12425719	12425869	putative_enhancer	.	.
IV	12426599	12426749	unassigned_promoter	.	.
IV	12426978	12427128	other_element	.	.
IV	12427590	12427740	putative_enhancer	.	.
IV	12428488	12428638	coding_promoter	WBGene00000704	-
IV	12429641	12429791	putative_enhancer	.	.
IV	12435564	12435714	coding_promoter	WBGene00008584	+
IV	12451359	12451509	coding_promoter	WBGene00001085	-
IV	12453991	12454141	putative_enhancer	.	.
IV	12454443	12454593	coding_promoter	WBGene00007732	-
IV	12455150	12455300	putative_enhancer	.	.
IV	12463790	12463940	coding_promoter	WBGene00007735	-
IV	12464956	12465106	unassigned_promoter	.	.
IV	12466210	12466360	putative_enhancer	.	.
IV	12467645	12467795	putative_enhancer	.	.
IV	12467883	12468033	coding_promoter	WBGene00007736	+
IV	12468538	12468688	putative_enhancer	.	.
IV	12486647	12486797	coding_promoter	WBGene00011420	-
IV	12490042	12490192	putative_enhancer	.	.
IV	12490356	12490506	coding_promoter	WBGene00001865	+
IV	12501300	12501450	putative_enhancer	.	.
IV	12520966	12521116	coding_promoter	WBGene00006630	-
IV	12526405	12526555	other_element	.	.
IV	12527344	12527494	coding_promoter	WBGene00009957	-
IV	12528245	12528395	putative_enhancer	.	.
IV	12531590	12531740	other_element	.	.
IV	12533806	12533956	other_element	.	.
IV	12534811	12534961	other_element	.	.
IV	12535502	12535652	putative_enhancer	.	.
IV	12536502	12536652	putative_enhancer	.	.
IV	12537784	12537934	putative_enhancer	.	.
IV	12538468	12538618	other_element	.	.
IV	12541008	12541158	putative_enhancer	.	.
IV	12542045	12542195	coding_promoter	WBGene00001820	+
IV	12542852	12543002	other_element	.	.
IV	12544795	12544945	putative_enhancer	.	.
IV	12545505	12545655	coding_promoter	WBGene00014081	+
IV	12545943	12546093	putative_enhancer	.	.
IV	12546833	12546983	coding_promoter	WBGene00014081	+
IV	12547450	12547600	coding_promoter	WBGene00014081	+
IV	12548391	12548541	putative_enhancer	.	.
IV	12549148	12549298	putative_enhancer	.	.
IV	12549797	12549947	putative_enhancer	.	.
IV	12550836	12550986	putative_enhancer	.	.
IV	12552009	12552159	putative_enhancer	.	.
IV	12553125	12553275	putative_enhancer	.	.
IV	12559143	12559293	coding_promoter	WBGene00014083	+
IV	12559143	12559293	coding_promoter	WBGene00014082	-
IV	12561876	12562026	putative_enhancer	.	.
IV	12564582	12564732	putative_enhancer	.	.
IV	12566260	12566410	putative_enhancer	.	.
IV	12567330	12567480	coding_promoter	WBGene00002368	+
IV	12567330	12567480	coding_promoter	WBGene00002002	-
IV	12569311	12569461	putative_enhancer	.	.
IV	12571999	12572149	coding_promoter	WBGene00010673	+
IV	12572686	12572836	coding_promoter	WBGene00010673	+
IV	12582160	12582310	coding_promoter	WBGene00010674	-
IV	12583306	12583456	putative_enhancer	.	.
IV	12584281	12584431	coding_promoter	WBGene00010674	-
IV	12586143	12586293	coding_promoter	WBGene00010675	-
IV	12590481	12590631	coding_promoter	WBGene00000841	-
IV	12591125	12591275	coding_promoter	WBGene00000841	-
IV	12594632	12594782	non-coding_RNA	WBGene00014427	+
IV	12597982	12598132	other_element	.	.
IV	12598534	12598684	putative_enhancer	.	.
IV	12599282	12599432	coding_promoter	WBGene00003995	-
IV	12601073	12601223	putative_enhancer	.	.
IV	12605494	12605644	coding_promoter	WBGene00013224	-
IV	12612399	12612549	putative_enhancer	.	.
IV	12614098	12614248	putative_enhancer	.	.
IV	12614735	12614885	coding_promoter	WBGene00013223	-
IV	12615465	12615615	unassigned_promoter	.	.
IV	12616204	12616354	putative_enhancer	.	.
IV	12617400	12617550	putative_enhancer	.	.
IV	12618106	12618256	putative_enhancer	.	.
IV	12619018	12619168	putative_enhancer	.	.
IV	12619830	12619980	putative_enhancer	.	.
IV	12620545	12620695	putative_enhancer	.	.
IV	12621017	12621167	putative_enhancer	.	.
IV	12621543	12621693	coding_promoter	WBGene00013223	-
IV	12621804	12621954	putative_enhancer	.	.
IV	12631390	12631540	putative_enhancer	.	.
IV	12632546	12632696	coding_promoter	WBGene00000186	-
IV	12633951	12634101	coding_promoter	WBGene00000186	-
IV	12635269	12635419	putative_enhancer	.	.
IV	12636285	12636435	putative_enhancer	.	.
IV	12637470	12637620	coding_promoter	WBGene00000186	-
IV	12637929	12638079	other_element	.	.
IV	12638269	12638419	other_element	.	.
IV	12640249	12640399	coding_promoter	WBGene00006916	+
IV	12640941	12641091	other_element	.	.
IV	12641510	12641660	putative_enhancer	.	.
IV	12651216	12651366	coding_promoter	WBGene00007752	+
IV	12651677	12651827	coding_promoter	WBGene00007752	+
IV	12653215	12653365	coding_promoter	WBGene00007752	+
IV	12661166	12661316	other_element	.	.
IV	12676509	12676659	other_element	.	.
IV	12677258	12677408	other_element	.	.
IV	12684461	12684611	coding_promoter	WBGene00011939	-
IV	12684964	12685114	coding_promoter	WBGene00011939	-
IV	12685309	12685459	putative_enhancer	.	.
IV	12685949	12686099	putative_enhancer	.	.
IV	12687525	12687675	putative_enhancer	.	.
IV	12688477	12688627	coding_promoter	WBGene00011940	+
IV	12689701	12689851	putative_enhancer	.	.
IV	12689872	12690022	putative_enhancer	.	.
IV	12690345	12690495	putative_enhancer	.	.
IV	12691273	12691423	putative_enhancer	.	.
IV	12692582	12692732	putative_enhancer	.	.
IV	12692985	12693135	unassigned_promoter	.	.
IV	12695157	12695307	putative_enhancer	.	.
IV	12695788	12695938	putative_enhancer	.	.
IV	12696487	12696637	coding_promoter	WBGene00011940	+
IV	12698582	12698732	putative_enhancer	.	.
IV	12699003	12699153	putative_enhancer	.	.
IV	12699874	12700024	putative_enhancer	.	.
IV	12700309	12700459	putative_enhancer	.	.
IV	12700672	12700822	other_element	.	.
IV	12701156	12701306	unassigned_promoter	.	.
IV	12701664	12701814	putative_enhancer	.	.
IV	12701977	12702127	coding_promoter	WBGene00011940	+
IV	12702657	12702807	putative_enhancer	.	.
IV	12711119	12711269	coding_promoter	WBGene00007778	+
IV	12712127	12712277	putative_enhancer	.	.
IV	12715239	12715389	putative_enhancer	.	.
IV	12715927	12716077	coding_promoter	WBGene00007777	+
IV	12715927	12716077	coding_promoter	WBGene00007779	-
IV	12716152	12716302	coding_promoter	WBGene00007777	+
IV	12716152	12716302	coding_promoter	WBGene00007779	-
IV	12717519	12717669	coding_promoter	WBGene00007777	+
IV	12717519	12717669	coding_promoter	WBGene00007779	-
IV	12721239	12721389	coding_promoter	WBGene00011950	+
IV	12724757	12724907	coding_promoter	WBGene00004315	+
IV	12724757	12724907	coding_promoter	WBGene00011951	-
IV	12728277	12728427	other_element	.	.
IV	12741625	12741775	coding_promoter	WBGene00011952	-
IV	12746327	12746477	coding_promoter	WBGene00002128	+
IV	12754259	12754409	other_element	.	.
IV	12757570	12757720	coding_promoter	WBGene00001452	-
IV	12762983	12763133	putative_enhancer	.	.
IV	12765194	12765344	coding_promoter	WBGene00206520	+
IV	12767102	12767252	coding_promoter	WBGene00006767	+
IV	12767928	12768078	putative_enhancer	.	.
IV	12769139	12769289	putative_enhancer	.	.
IV	12771534	12771684	coding_promoter	WBGene00006767	+
IV	12773515	12773665	putative_enhancer	.	.
IV	12774151	12774301	other_element	.	.
IV	12775392	12775542	other_element	.	.
IV	12781030	12781180	putative_enhancer	.	.
IV	12781951	12782101	non-coding_RNA	WBGene00014631	+
IV	12786045	12786195	non-coding_RNA	WBGene00014632	+
IV	12787029	12787179	non-coding_RNA	WBGene00014633	+
IV	12787301	12787451	other_element	.	.
IV	12790439	12790589	coding_promoter	WBGene00008553	+
IV	12793754	12793904	coding_promoter	WBGene00004030	+
IV	12795473	12795623	non-coding_RNA	WBGene00014306	+
IV	12796938	12797088	coding_promoter	WBGene00008555	+
IV	12797330	12797480	putative_enhancer	.	.
IV	12798319	12798469	putative_enhancer	.	.
IV	12798603	12798753	other_element	.	.
IV	12799315	12799465	putative_enhancer	.	.
IV	12801054	12801204	putative_enhancer	.	.
IV	12803095	12803245	putative_enhancer	.	.
IV	12804317	12804467	putative_enhancer	.	.
IV	12805216	12805366	putative_enhancer	.	.
IV	12805725	12805875	coding_promoter	WBGene00008555	+
IV	12805961	12806111	other_element	.	.
IV	12806283	12806433	putative_enhancer	.	.
IV	12808852	12809002	putative_enhancer	.	.
IV	12811622	12811772	putative_enhancer	.	.
IV	12811801	12811951	other_element	.	.
IV	12812771	12812921	putative_enhancer	.	.
IV	12813318	12813468	coding_promoter	WBGene00008555	+
IV	12813672	12813822	coding_promoter	WBGene00008555	+
IV	12813977	12814127	putative_enhancer	.	.
IV	12814450	12814600	putative_enhancer	.	.
IV	12814739	12814889	putative_enhancer	.	.
IV	12815268	12815418	putative_enhancer	.	.
IV	12816187	12816337	putative_enhancer	.	.
IV	12816878	12817028	putative_enhancer	.	.
IV	12817113	12817263	putative_enhancer	.	.
IV	12817650	12817800	coding_promoter	WBGene00008555	+
IV	12818457	12818607	putative_enhancer	.	.
IV	12818995	12819145	putative_enhancer	.	.
IV	12819598	12819748	putative_enhancer	.	.
IV	12820318	12820468	putative_enhancer	.	.
IV	12821033	12821183	putative_enhancer	.	.
IV	12821426	12821576	putative_enhancer	.	.
IV	12823968	12824118	other_element	.	.
IV	12828375	12828525	other_element	.	.
IV	12829815	12829965	other_element	.	.
IV	12831042	12831192	coding_promoter	WBGene00010828	+
IV	12831754	12831904	coding_promoter	WBGene00010828	+
IV	12832247	12832397	coding_promoter	WBGene00010828	+
IV	12832438	12832588	putative_enhancer	.	.
IV	12833960	12834110	coding_promoter	WBGene00010828	+
IV	12834419	12834569	putative_enhancer	.	.
IV	12835497	12835647	putative_enhancer	.	.
IV	12836274	12836424	coding_promoter	WBGene00010828	+
IV	12838425	12838575	putative_enhancer	.	.
IV	12838961	12839111	putative_enhancer	.	.
IV	12839980	12840130	other_element	.	.
IV	12840436	12840586	putative_enhancer	.	.
IV	12841617	12841767	putative_enhancer	.	.
IV	12842275	12842425	putative_enhancer	.	.
IV	12842964	12843114	putative_enhancer	.	.
IV	12843245	12843395	putative_enhancer	.	.
IV	12844330	12844480	other_element	.	.
IV	12845717	12845867	coding_promoter	WBGene00010827	+
IV	12849140	12849290	coding_promoter	WBGene00005153	+
IV	12853523	12853673	putative_enhancer	.	.
IV	12854076	12854226	putative_enhancer	.	.
IV	12854495	12854645	coding_promoter	WBGene00014139	+
IV	12854691	12854841	putative_enhancer	.	.
IV	12862751	12862901	other_element	.	.
IV	12866012	12866162	coding_promoter	WBGene00014138	+
IV	12867594	12867744	other_element	.	.
IV	12869476	12869626	putative_enhancer	.	.
IV	12870014	12870164	other_element	.	.
IV	12871159	12871309	putative_enhancer	.	.
IV	12871450	12871600	coding_promoter	WBGene00014137	-
IV	12876675	12876825	unassigned_promoter	.	.
IV	12879700	12879850	coding_promoter	WBGene00014136	-
IV	12883227	12883377	coding_promoter	WBGene00014135	-
IV	12886129	12886279	pseudogene_promoter	WBGene00014134	-
IV	12888952	12889102	putative_enhancer	.	.
IV	12890595	12890745	coding_promoter	WBGene00010660	-
IV	12891201	12891351	coding_promoter	WBGene00010660	-
IV	12892219	12892369	coding_promoter	WBGene00010655	+
IV	12893384	12893534	coding_promoter	WBGene00194926	+
IV	12894644	12894794	other_element	.	.
IV	12896509	12896659	coding_promoter	WBGene00185092	+
IV	12896894	12897044	putative_enhancer	.	.
IV	12897267	12897417	putative_enhancer	.	.
IV	12898935	12899085	coding_promoter	WBGene00194918	+
IV	12901754	12901904	putative_enhancer	.	.
IV	12902537	12902687	coding_promoter	WBGene00010656	+
IV	12903825	12903975	other_element	.	.
IV	12905557	12905707	putative_enhancer	.	.
IV	12906640	12906790	coding_promoter	WBGene00010657	-
IV	12909897	12910047	coding_promoter	WBGene00010658	-
IV	12912122	12912272	putative_enhancer	.	.
IV	12915647	12915797	coding_promoter	WBGene00007865	+
IV	12920701	12920851	putative_enhancer	.	.
IV	12921167	12921317	coding_promoter	WBGene00007867	+
IV	12932463	12932613	other_element	.	.
IV	12936569	12936719	coding_promoter	WBGene00007873	+
IV	12941421	12941571	coding_promoter	WBGene00007875	-
IV	12941935	12942085	other_element	.	.
IV	12946999	12947149	other_element	.	.
IV	12947771	12947921	other_element	.	.
IV	12951847	12951997	putative_enhancer	.	.
IV	12957274	12957424	pseudogene_promoter	WBGene00000021	-
IV	12962703	12962853	coding_promoter	WBGene00010128	+
IV	12964766	12964916	putative_enhancer	.	.
IV	12965246	12965396	coding_promoter	WBGene00010125	+
IV	12969262	12969412	coding_promoter	WBGene00010123	-
IV	12976101	12976251	coding_promoter	WBGene00010745	+
IV	12978427	12978577	putative_enhancer	.	.
IV	12978844	12978994	coding_promoter	WBGene00010746	+
IV	12984506	12984656	coding_promoter	WBGene00010747	-
IV	12986069	12986219	putative_enhancer	.	.
IV	12989414	12989564	coding_promoter	WBGene00010750	-
IV	12991775	12991925	coding_promoter	WBGene00010749	-
IV	12996039	12996189	coding_promoter	WBGene00003150	+
IV	12996253	12996403	coding_promoter	WBGene00003150	+
IV	12996857	12997007	putative_enhancer	.	.
IV	12997648	12997798	coding_promoter	WBGene00003150	+
IV	12997648	12997798	coding_promoter	WBGene00045198	-
IV	12999236	12999386	coding_promoter	WBGene00003150	+
IV	13000418	13000568	putative_enhancer	.	.
IV	13001283	13001433	putative_enhancer	.	.
IV	13002163	13002313	putative_enhancer	.	.
IV	13003613	13003763	putative_enhancer	.	.
IV	13004910	13005060	putative_enhancer	.	.
IV	13006754	13006904	coding_promoter	WBGene00003150	+
IV	13008484	13008634	coding_promoter	WBGene00003150	+
IV	13008789	13008939	putative_enhancer	.	.
IV	13009412	13009562	other_element	.	.
IV	13009902	13010052	putative_enhancer	.	.
IV	13010554	13010704	putative_enhancer	.	.
IV	13011348	13011498	putative_enhancer	.	.
IV	13011557	13011707	putative_enhancer	.	.
IV	13013331	13013481	putative_enhancer	.	.
IV	13013835	13013985	putative_enhancer	.	.
IV	13015353	13015503	putative_enhancer	.	.
IV	13015923	13016073	putative_enhancer	.	.
IV	13016849	13016999	putative_enhancer	.	.
IV	13017153	13017303	putative_enhancer	.	.
IV	13018151	13018301	putative_enhancer	.	.
IV	13018813	13018963	other_element	.	.
IV	13019506	13019656	putative_enhancer	.	.
IV	13019917	13020067	putative_enhancer	.	.
IV	13021319	13021469	putative_enhancer	.	.
IV	13021522	13021672	putative_enhancer	.	.
IV	13021856	13022006	putative_enhancer	.	.
IV	13022561	13022711	putative_enhancer	.	.
IV	13022866	13023016	other_element	.	.
IV	13023111	13023261	putative_enhancer	.	.
IV	13023966	13024116	putative_enhancer	.	.
IV	13024449	13024599	putative_enhancer	.	.
IV	13024984	13025134	putative_enhancer	.	.
IV	13026059	13026209	putative_enhancer	.	.
IV	13026899	13027049	coding_promoter	WBGene00003150	+
IV	13027733	13027883	putative_enhancer	.	.
IV	13028102	13028252	putative_enhancer	.	.
IV	13028378	13028528	putative_enhancer	.	.
IV	13028575	13028725	coding_promoter	WBGene00003150	+
IV	13028882	13029032	other_element	.	.
IV	13029431	13029581	putative_enhancer	.	.
IV	13029979	13030129	putative_enhancer	.	.
IV	13030507	13030657	putative_enhancer	.	.
IV	13030988	13031138	coding_promoter	WBGene00003150	+
IV	13031252	13031402	putative_enhancer	.	.
IV	13031558	13031708	putative_enhancer	.	.
IV	13032210	13032360	putative_enhancer	.	.
IV	13034858	13035008	putative_enhancer	.	.
IV	13042013	13042163	coding_promoter	WBGene00000134	+
IV	13043586	13043736	other_element	.	.
IV	13044204	13044354	other_element	.	.
IV	13044459	13044609	other_element	.	.
IV	13044727	13044877	other_element	.	.
IV	13052966	13053116	coding_promoter	WBGene00009893	+
IV	13057540	13057690	coding_promoter	WBGene00009895	+
IV	13058895	13059045	putative_enhancer	.	.
IV	13059116	13059266	other_element	.	.
IV	13063829	13063979	coding_promoter	WBGene00008027	+
IV	13075137	13075287	putative_enhancer	.	.
IV	13075621	13075771	other_element	.	.
IV	13075819	13075969	putative_enhancer	.	.
IV	13077850	13078000	unassigned_promoter	.	.
IV	13078671	13078821	putative_enhancer	.	.
IV	13079290	13079440	coding_promoter	WBGene00008032	+
IV	13080091	13080241	unassigned_promoter	.	.
IV	13080327	13080477	coding_promoter	WBGene00008031	-
IV	13081102	13081252	putative_enhancer	.	.
IV	13082074	13082224	putative_enhancer	.	.
IV	13082371	13082521	other_element	.	.
IV	13082847	13082997	other_element	.	.
IV	13083330	13083480	putative_enhancer	.	.
IV	13084104	13084254	putative_enhancer	.	.
IV	13090487	13090637	other_element	.	.
IV	13093803	13093953	coding_promoter	WBGene00008035	+
IV	13093803	13093953	coding_promoter	WBGene00008034	-
IV	13095574	13095724	coding_promoter	WBGene00004339	+
IV	13098770	13098920	coding_promoter	WBGene00044083	+
IV	13098770	13098920	coding_promoter	WBGene00001007	-
IV	13099139	13099289	putative_enhancer	.	.
IV	13109843	13109993	coding_promoter	WBGene00007203	-
IV	13110993	13111143	coding_promoter	WBGene00007203	-
IV	13116786	13116936	putative_enhancer	.	.
IV	13118950	13119100	coding_promoter	WBGene00006766	+
IV	13121480	13121630	putative_enhancer	.	.
IV	13121789	13121939	putative_enhancer	.	.
IV	13126130	13126280	unassigned_promoter	.	.
IV	13127690	13127840	putative_enhancer	.	.
IV	13127995	13128145	putative_enhancer	.	.
IV	13140895	13141045	putative_enhancer	.	.
IV	13141315	13141465	other_element	.	.
IV	13148738	13148888	other_element	.	.
IV	13150172	13150322	other_element	.	.
IV	13154395	13154545	coding_promoter	WBGene00008624	-
IV	13154753	13154903	coding_promoter	WBGene00003421	+
IV	13154753	13154903	coding_promoter	WBGene00008624	-
IV	13164151	13164301	other_element	.	.
IV	13168006	13168156	other_element	.	.
IV	13169590	13169740	coding_promoter	WBGene00003533	+
IV	13175202	13175352	putative_enhancer	.	.
IV	13178056	13178206	putative_enhancer	.	.
IV	13178756	13178906	putative_enhancer	.	.
IV	13179334	13179484	coding_promoter	WBGene00002974	-
IV	13182055	13182205	pseudogene_promoter	WBGene00010240	+
IV	13182898	13183048	pseudogene_promoter	WBGene00010240	+
IV	13190201	13190351	putative_enhancer	.	.
IV	13193249	13193399	putative_enhancer	.	.
IV	13196874	13197024	coding_promoter	WBGene00008177	-
IV	13197389	13197539	coding_promoter	WBGene00008177	-
IV	13202461	13202611	putative_enhancer	.	.
IV	13205243	13205393	putative_enhancer	.	.
IV	13205543	13205693	putative_enhancer	.	.
IV	13205994	13206144	coding_promoter	WBGene00000417	-
IV	13206514	13206664	coding_promoter	WBGene00000417	-
IV	13209449	13209599	other_element	.	.
IV	13218070	13218220	other_element	.	.
IV	13218322	13218472	putative_enhancer	.	.
IV	13218569	13218719	other_element	.	.
IV	13219563	13219713	putative_enhancer	.	.
IV	13220718	13220868	coding_promoter	WBGene00000501	-
IV	13226938	13227088	unassigned_promoter	.	.
IV	13231089	13231239	putative_enhancer	.	.
IV	13231501	13231651	unassigned_promoter	.	.
IV	13231898	13232048	putative_enhancer	.	.
IV	13239068	13239218	non-coding_RNA	WBGene00077462	-
IV	13239459	13239609	coding_promoter	WBGene00003037	+
IV	13240138	13240288	unassigned_promoter	.	.
IV	13240576	13240726	coding_promoter	WBGene00003037	+
IV	13240576	13240726	coding_promoter	WBGene00004424	-
IV	13243262	13243412	other_element	.	.
IV	13250398	13250548	putative_enhancer	.	.
IV	13250863	13251013	putative_enhancer	.	.
IV	13251280	13251430	other_element	.	.
IV	13251875	13252025	other_element	.	.
IV	13252507	13252657	coding_promoter	WBGene00044737	+
IV	13252507	13252657	coding_promoter	WBGene00010440	-
IV	13253296	13253446	coding_promoter	WBGene00010440	-
IV	13253966	13254116	coding_promoter	WBGene00044737	+
IV	13253966	13254116	coding_promoter	WBGene00010440	-
IV	13254894	13255044	putative_enhancer	.	.
IV	13255410	13255560	other_element	.	.
IV	13259251	13259401	other_element	.	.
IV	13259597	13259747	putative_enhancer	.	.
IV	13261115	13261265	other_element	.	.
IV	13261404	13261554	other_element	.	.
IV	13262986	13263136	putative_enhancer	.	.
IV	13270222	13270372	putative_enhancer	.	.
IV	13272602	13272752	coding_promoter	WBGene00006763	-
IV	13289483	13289633	coding_promoter	WBGene00013465	-
IV	13290352	13290502	coding_promoter	WBGene00013461	-
IV	13292039	13292189	putative_enhancer	.	.
IV	13293321	13293471	unassigned_promoter	.	.
IV	13293826	13293976	other_element	.	.
IV	13296506	13296656	other_element	.	.
IV	13296753	13296903	other_element	.	.
IV	13297104	13297254	putative_enhancer	.	.
IV	13297480	13297630	coding_promoter	WBGene00013462	+
IV	13297843	13297993	coding_promoter	WBGene00013462	+
IV	13297843	13297993	coding_promoter	WBGene00013461	-
IV	13299820	13299970	putative_enhancer	.	.
IV	13300850	13301000	putative_enhancer	.	.
IV	13304955	13305105	putative_enhancer	.	.
IV	13305290	13305440	putative_enhancer	.	.
IV	13311460	13311610	coding_promoter	WBGene00001393	+
IV	13311790	13311940	coding_promoter	WBGene00001393	+
IV	13313167	13313317	coding_promoter	WBGene00001393	+
IV	13313495	13313645	putative_enhancer	.	.
IV	13314287	13314437	coding_promoter	WBGene00001393	+
IV	13314599	13314749	putative_enhancer	.	.
IV	13315367	13315517	other_element	.	.
IV	13315704	13315854	putative_enhancer	.	.
IV	13318461	13318611	putative_enhancer	.	.
IV	13318819	13318969	pseudogene_promoter	WBGene00014941	+
IV	13320450	13320600	other_element	.	.
IV	13322566	13322716	coding_promoter	WBGene00001394	+
IV	13324431	13324581	unassigned_promoter	.	.
IV	13325120	13325270	putative_enhancer	.	.
IV	13326125	13326275	putative_enhancer	.	.
IV	13327186	13327336	putative_enhancer	.	.
IV	13327578	13327728	other_element	.	.
IV	13327939	13328089	coding_promoter	WBGene00001390	+
IV	13329242	13329392	putative_enhancer	.	.
IV	13329561	13329711	putative_enhancer	.	.
IV	13330032	13330182	putative_enhancer	.	.
IV	13331404	13331554	coding_promoter	WBGene00004156	-
IV	13331727	13331877	other_element	.	.
IV	13332852	13333002	putative_enhancer	.	.
IV	13333185	13333335	putative_enhancer	.	.
IV	13334410	13334560	putative_enhancer	.	.
IV	13335184	13335334	other_element	.	.
IV	13335717	13335867	other_element	.	.
IV	13335965	13336115	other_element	.	.
IV	13338191	13338341	pseudogene_promoter	WBGene00012189	+
IV	13346150	13346300	unassigned_promoter	.	.
IV	13346693	13346843	coding_promoter	WBGene00044280	+
IV	13347379	13347529	coding_promoter	WBGene00044280	+
IV	13348672	13348822	putative_enhancer	.	.
IV	13348976	13349126	other_element	.	.
IV	13353323	13353473	coding_promoter	WBGene00003230	+
IV	13353323	13353473	coding_promoter	WBGene00004333	-
IV	13355992	13356142	other_element	.	.
IV	13356377	13356527	putative_enhancer	.	.
IV	13363706	13363856	putative_enhancer	.	.
IV	13367729	13367879	putative_enhancer	.	.
IV	13370033	13370183	putative_enhancer	.	.
IV	13370468	13370618	coding_promoter	WBGene00013373	+
IV	13370468	13370618	coding_promoter	WBGene00004410	-
IV	13370849	13370999	putative_enhancer	.	.
IV	13375046	13375196	putative_enhancer	.	.
IV	13378346	13378496	putative_enhancer	.	.
IV	13381451	13381601	putative_enhancer	.	.
IV	13384029	13384179	coding_promoter	WBGene00014938	+
IV	13384029	13384179	coding_promoter	WBGene00004278	-
IV	13386185	13386335	coding_promoter	WBGene00014938	+
IV	13386185	13386335	coding_promoter	WBGene00044745	-
IV	13388918	13389068	putative_enhancer	.	.
IV	13389386	13389536	other_element	.	.
IV	13392281	13392431	putative_enhancer	.	.
IV	13393320	13393470	unassigned_promoter	.	.
IV	13393648	13393798	putative_enhancer	.	.
IV	13393965	13394115	putative_enhancer	.	.
IV	13394471	13394621	putative_enhancer	.	.
IV	13394829	13394979	putative_enhancer	.	.
IV	13395326	13395476	coding_promoter	WBGene00013379	-
IV	13395919	13396069	other_element	.	.
IV	13396278	13396428	putative_enhancer	.	.
IV	13396574	13396724	unassigned_promoter	.	.
IV	13398797	13398947	coding_promoter	WBGene00013379	-
IV	13400300	13400450	other_element	.	.
IV	13400835	13400985	coding_promoter	WBGene00013380	-
IV	13401098	13401248	coding_promoter	WBGene00013381	+
IV	13408109	13408259	coding_promoter	WBGene00013385	-
IV	13412742	13412892	putative_enhancer	.	.
IV	13413120	13413270	coding_promoter	WBGene00013382	-
IV	13415987	13416137	coding_promoter	WBGene00004029	+
IV	13415987	13416137	coding_promoter	WBGene00013383	-
IV	13430266	13430416	putative_enhancer	.	.
IV	13438976	13439126	non-coding_RNA	WBGene00014431	+
IV	13440691	13440841	non-coding_RNA	WBGene00014433	+
IV	13440691	13440841	non-coding_RNA	WBGene00014432	-
IV	13443455	13443605	non-coding_RNA	WBGene00014435	+
IV	13443455	13443605	non-coding_RNA	WBGene00014434	-
IV	13443644	13443794	non-coding_RNA	WBGene00014435	+
IV	13443644	13443794	non-coding_RNA	WBGene00014434	-
IV	13445278	13445428	coding_promoter	WBGene00010714	-
IV	13453648	13453798	coding_promoter	WBGene00010713	-
IV	13454039	13454189	putative_enhancer	.	.
IV	13454790	13454940	coding_promoter	WBGene00012640	+
IV	13455154	13455304	other_element	.	.
IV	13457005	13457155	putative_enhancer	.	.
IV	13460851	13461001	putative_enhancer	.	.
IV	13461170	13461320	coding_promoter	WBGene00206493	-
IV	13462416	13462566	other_element	.	.
IV	13462687	13462837	other_element	.	.
IV	13464514	13464664	other_element	.	.
IV	13467784	13467934	putative_enhancer	.	.
IV	13471867	13472017	coding_promoter	WBGene00012637	+
IV	13482006	13482156	coding_promoter	WBGene00012635	+
IV	13482346	13482496	other_element	.	.
IV	13483434	13483584	putative_enhancer	.	.
IV	13484311	13484461	other_element	.	.
IV	13487182	13487332	other_element	.	.
IV	13490960	13491110	other_element	.	.
IV	13491249	13491399	unassigned_promoter	.	.
IV	13493699	13493849	putative_enhancer	.	.
IV	13494574	13494724	coding_promoter	WBGene00012869	+
IV	13495116	13495266	coding_promoter	WBGene00012869	+
IV	13495590	13495740	putative_enhancer	.	.
IV	13500335	13500485	putative_enhancer	.	.
IV	13501056	13501206	putative_enhancer	.	.
IV	13502882	13503032	coding_promoter	WBGene00012867	+
IV	13502882	13503032	coding_promoter	WBGene00012868	-
IV	13503096	13503246	coding_promoter	WBGene00012867	+
IV	13503096	13503246	coding_promoter	WBGene00012868	-
IV	13503457	13503607	coding_promoter	WBGene00012868	-
IV	13503757	13503907	coding_promoter	WBGene00012867	+
IV	13504102	13504252	other_element	.	.
IV	13504510	13504660	coding_promoter	WBGene00012867	+
IV	13507124	13507274	coding_promoter	WBGene00003755	-
IV	13508959	13509109	coding_promoter	WBGene00012866	+
IV	13512359	13512509	coding_promoter	WBGene00004239	-
IV	13519094	13519244	coding_promoter	WBGene00003582	-
IV	13521907	13522057	coding_promoter	WBGene00003582	-
IV	13528172	13528322	putative_enhancer	.	.
IV	13529045	13529195	unassigned_promoter	.	.
IV	13533192	13533342	other_element	.	.
IV	13538679	13538829	coding_promoter	WBGene00004681	-
IV	13539009	13539159	putative_enhancer	.	.
IV	13539429	13539579	putative_enhancer	.	.
IV	13541030	13541180	putative_enhancer	.	.
IV	13541827	13541977	coding_promoter	WBGene00004681	-
IV	13547921	13548071	other_element	.	.
IV	13548302	13548452	coding_promoter	WBGene00009943	-
IV	13553110	13553260	coding_promoter	WBGene00004265	+
IV	13554704	13554854	putative_enhancer	.	.
IV	13555590	13555740	putative_enhancer	.	.
IV	13556713	13556863	putative_enhancer	.	.
IV	13557488	13557638	putative_enhancer	.	.
IV	13560064	13560214	coding_promoter	WBGene00004265	+
IV	13561633	13561783	coding_promoter	WBGene00004265	+
IV	13561633	13561783	coding_promoter	WBGene00012875	-
IV	13563164	13563314	putative_enhancer	.	.
IV	13564454	13564604	putative_enhancer	.	.
IV	13578439	13578589	coding_promoter	WBGene00012872	-
IV	13588299	13588449	coding_promoter	WBGene00005672	+
IV	13588587	13588737	putative_enhancer	.	.
IV	13588721	13588871	putative_enhancer	.	.
IV	13592450	13592600	coding_promoter	WBGene00006631	-
IV	13600769	13600919	non-coding_RNA	WBGene00045203	+
IV	13601556	13601706	coding_promoter	WBGene00194917	+
IV	13602120	13602270	non-coding_RNA	WBGene00044967	+
IV	13609890	13610040	coding_promoter	WBGene00007460	-
IV	13619290	13619440	coding_promoter	WBGene00007452	+
IV	13628019	13628169	other_element	.	.
IV	13632684	13632834	other_element	.	.
IV	13633313	13633463	coding_promoter	WBGene00007453	+
IV	13635621	13635771	putative_enhancer	.	.
IV	13637193	13637343	coding_promoter	WBGene00007454	+
IV	13637193	13637343	pseudogene_promoter	WBGene00014672	-
IV	13639160	13639310	coding_promoter	WBGene00007455	+
IV	13640774	13640924	putative_enhancer	.	.
IV	13653589	13653739	coding_promoter	WBGene00044256	+
IV	13654409	13654559	putative_enhancer	.	.
IV	13657991	13658141	putative_enhancer	.	.
IV	13658283	13658433	putative_enhancer	.	.
IV	13667183	13667333	coding_promoter	WBGene00012879	-
IV	13667833	13667983	other_element	.	.
IV	13668412	13668562	putative_enhancer	.	.
IV	13669042	13669192	other_element	.	.
IV	13682873	13683023	putative_enhancer	.	.
IV	13686846	13686996	other_element	.	.
IV	13687171	13687321	coding_promoter	WBGene00011959	-
IV	13687519	13687669	other_element	.	.
IV	13687750	13687900	putative_enhancer	.	.
IV	13689459	13689609	coding_promoter	WBGene00011958	-
IV	13692631	13692781	putative_enhancer	.	.
IV	13694085	13694235	putative_enhancer	.	.
IV	13694713	13694863	unassigned_promoter	.	.
IV	13695848	13695998	putative_enhancer	.	.
IV	13696172	13696322	putative_enhancer	.	.
IV	13696873	13697023	putative_enhancer	.	.
IV	13699298	13699448	coding_promoter	WBGene00219243	-
IV	13699607	13699757	putative_enhancer	.	.
IV	13701175	13701325	putative_enhancer	.	.
IV	13701584	13701734	putative_enhancer	.	.
IV	13702710	13702860	putative_enhancer	.	.
IV	13704060	13704210	coding_promoter	WBGene00006580	-
IV	13704308	13704458	putative_enhancer	.	.
IV	13708065	13708215	putative_enhancer	.	.
IV	13709237	13709387	putative_enhancer	.	.
IV	13710498	13710648	putative_enhancer	.	.
IV	13714831	13714981	putative_enhancer	.	.
IV	13716894	13717044	putative_enhancer	.	.
IV	13719075	13719225	putative_enhancer	.	.
IV	13721116	13721266	putative_enhancer	.	.
IV	13725276	13725426	unassigned_promoter	.	.
IV	13727277	13727427	other_element	.	.
IV	13727981	13728131	coding_promoter	WBGene00008123	+
IV	13735733	13735883	other_element	.	.
IV	13748927	13749077	coding_promoter	WBGene00012891	+
IV	13755709	13755859	putative_enhancer	.	.
IV	13759467	13759617	putative_enhancer	.	.
IV	13760188	13760338	putative_enhancer	.	.
IV	13763603	13763753	putative_enhancer	.	.
IV	13764831	13764981	other_element	.	.
IV	13777628	13777778	coding_promoter	WBGene00004430	+
IV	13778094	13778244	putative_enhancer	.	.
IV	13778595	13778745	putative_enhancer	.	.
IV	13779054	13779204	coding_promoter	WBGene00001635	+
IV	13780215	13780365	putative_enhancer	.	.
IV	13780515	13780665	putative_enhancer	.	.
IV	13783344	13783494	coding_promoter	WBGene00012885	+
IV	13783344	13783494	coding_promoter	WBGene00012890	-
IV	13783659	13783809	coding_promoter	WBGene00012885	+
IV	13783659	13783809	coding_promoter	WBGene00012890	-
IV	13786861	13787011	coding_promoter	WBGene00012889	-
IV	13788768	13788918	coding_promoter	WBGene00012887	+
IV	13788768	13788918	coding_promoter	WBGene00012888	-
IV	13790855	13791005	putative_enhancer	.	.
IV	13798067	13798217	coding_promoter	WBGene00012886	-
IV	13814497	13814647	putative_enhancer	.	.
IV	13814731	13814881	putative_enhancer	.	.
IV	13824494	13824644	putative_enhancer	.	.
IV	13826460	13826610	coding_promoter	WBGene00010374	+
IV	13837297	13837447	putative_enhancer	.	.
IV	13838381	13838531	putative_enhancer	.	.
IV	13844075	13844225	unassigned_promoter	.	.
IV	13848050	13848200	other_element	.	.
IV	13855409	13855559	other_element	.	.
IV	13855631	13855781	other_element	.	.
IV	13860592	13860742	other_element	.	.
IV	13861477	13861627	other_element	.	.
IV	13864743	13864893	putative_enhancer	.	.
IV	13865265	13865415	coding_promoter	WBGene00235301	+
IV	13865265	13865415	coding_promoter	WBGene00007200	-
IV	13870167	13870317	non-coding_RNA	WBGene00009206	+
IV	13877803	13877953	putative_enhancer	.	.
IV	13880167	13880317	other_element	.	.
IV	13880516	13880666	coding_promoter	WBGene00007196	+
IV	13880930	13881080	coding_promoter	WBGene00007196	+
IV	13881877	13882027	coding_promoter	WBGene00004443	+
IV	13881877	13882027	coding_promoter	WBGene00007197	-
IV	13883992	13884142	putative_enhancer	.	.
IV	13884560	13884710	other_element	.	.
IV	13885068	13885218	putative_enhancer	.	.
IV	13887159	13887309	putative_enhancer	.	.
IV	13887613	13887763	coding_promoter	WBGene00001562	+
IV	13888228	13888378	putative_enhancer	.	.
IV	13889254	13889404	other_element	.	.
IV	13889941	13890091	putative_enhancer	.	.
IV	13891702	13891852	putative_enhancer	.	.
IV	13892212	13892362	putative_enhancer	.	.
IV	13892505	13892655	other_element	.	.
IV	13893268	13893418	putative_enhancer	.	.
IV	13893450	13893600	other_element	.	.
IV	13899878	13900028	putative_enhancer	.	.
IV	13904554	13904704	putative_enhancer	.	.
IV	13906533	13906683	putative_enhancer	.	.
IV	13907521	13907671	unassigned_promoter	.	.
IV	13907900	13908050	putative_enhancer	.	.
IV	13909842	13909992	other_element	.	.
IV	13911040	13911190	putative_enhancer	.	.
IV	13913059	13913209	putative_enhancer	.	.
IV	13914094	13914244	coding_promoter	WBGene00012535	-
IV	13916918	13917068	unassigned_promoter	.	.
IV	13917952	13918102	putative_enhancer	.	.
IV	13919331	13919481	putative_enhancer	.	.
IV	13922399	13922549	other_element	.	.
IV	13927457	13927607	putative_enhancer	.	.
IV	13934433	13934583	putative_enhancer	.	.
IV	13938189	13938339	coding_promoter	WBGene00045063	+
IV	13940949	13941099	putative_enhancer	.	.
IV	13942835	13942985	putative_enhancer	.	.
IV	13945277	13945427	putative_enhancer	.	.
IV	13949812	13949962	putative_enhancer	.	.
IV	13954597	13954747	putative_enhancer	.	.
IV	13955815	13955965	putative_enhancer	.	.
IV	13965671	13965821	other_element	.	.
IV	13974917	13975067	other_element	.	.
IV	13980233	13980383	coding_promoter	WBGene00044989	-
IV	13984709	13984859	other_element	.	.
IV	13990015	13990165	putative_enhancer	.	.
IV	14004481	14004631	other_element	.	.
IV	14013823	14013973	non-coding_RNA	WBGene00014563	-
IV	14024902	14025052	putative_enhancer	.	.
IV	14026269	14026419	putative_enhancer	.	.
IV	14031909	14032059	putative_enhancer	.	.
IV	14032900	14033050	putative_enhancer	.	.
IV	14033268	14033418	putative_enhancer	.	.
IV	14033574	14033724	unassigned_promoter	.	.
IV	14033782	14033932	non-coding_RNA	WBGene00003280	+
IV	14034240	14034390	putative_enhancer	.	.
IV	14034362	14034512	putative_enhancer	.	.
IV	14034908	14035058	putative_enhancer	.	.
IV	14043132	14043282	putative_enhancer	.	.
IV	14043750	14043900	putative_enhancer	.	.
IV	14044081	14044231	putative_enhancer	.	.
IV	14044707	14044857	coding_promoter	WBGene00012540	-
IV	14046890	14047040	putative_enhancer	.	.
IV	14049142	14049292	putative_enhancer	.	.
IV	14050571	14050721	coding_promoter	WBGene00012538	+
IV	14056399	14056549	other_element	.	.
IV	14056873	14057023	other_element	.	.
IV	14057883	14058033	other_element	.	.
IV	14058248	14058398	other_element	.	.
IV	14058548	14058698	other_element	.	.
IV	14060587	14060737	coding_promoter	WBGene00012537	-
IV	14062054	14062204	putative_enhancer	.	.
IV	14063571	14063721	other_element	.	.
IV	14064227	14064377	other_element	.	.
IV	14065032	14065182	putative_enhancer	.	.
IV	14066568	14066718	putative_enhancer	.	.
IV	14069939	14070089	coding_promoter	WBGene00003086	-
IV	14070326	14070476	coding_promoter	WBGene00003085	+
IV	14070735	14070885	coding_promoter	WBGene00003085	+
IV	14070735	14070885	coding_promoter	WBGene00003086	-
IV	14071041	14071191	coding_promoter	WBGene00003085	+
IV	14071041	14071191	coding_promoter	WBGene00003086	-
IV	14071536	14071686	putative_enhancer	.	.
IV	14079565	14079715	putative_enhancer	.	.
IV	14079960	14080110	putative_enhancer	.	.
IV	14082839	14082989	putative_enhancer	.	.
IV	14083089	14083239	putative_enhancer	.	.
IV	14085788	14085938	putative_enhancer	.	.
IV	14086484	14086634	putative_enhancer	.	.
IV	14089858	14090008	coding_promoter	WBGene00009926	+
IV	14091027	14091177	coding_promoter	WBGene00009926	+
IV	14091338	14091488	putative_enhancer	.	.
IV	14099275	14099425	coding_promoter	WBGene00000707	-
IV	14103180	14103330	coding_promoter	WBGene00009927	-
IV	14104912	14105062	putative_enhancer	.	.
IV	14105727	14105877	putative_enhancer	.	.
IV	14112330	14112480	putative_enhancer	.	.
IV	14113756	14113906	coding_promoter	WBGene00012543	-
IV	14115668	14115818	coding_promoter	WBGene00012543	-
IV	14116384	14116534	putative_enhancer	.	.
IV	14118822	14118972	putative_enhancer	.	.
IV	14119141	14119291	putative_enhancer	.	.
IV	14125313	14125463	other_element	.	.
IV	14128358	14128508	coding_promoter	WBGene00010388	+
IV	14128358	14128508	coding_promoter	WBGene00194920	-
IV	14177099	14177249	coding_promoter	WBGene00011019	+
IV	14177099	14177249	coding_promoter	WBGene00011020	-
IV	14218633	14218783	putative_enhancer	.	.
IV	14219765	14219915	coding_promoter	WBGene00008538	+
IV	14223615	14223765	putative_enhancer	.	.
IV	14225002	14225152	non-coding_RNA	WBGene00014305	+
IV	14240093	14240243	putative_enhancer	.	.
IV	14240338	14240488	putative_enhancer	.	.
IV	14255655	14255805	unassigned_promoter	.	.
IV	14258717	14258867	putative_enhancer	.	.
IV	14259257	14259407	other_element	.	.
IV	14260076	14260226	other_element	.	.
IV	14260829	14260979	putative_enhancer	.	.
IV	14261059	14261209	coding_promoter	WBGene00013415	+
IV	14264239	14264389	coding_promoter	WBGene00013415	+
IV	14267265	14267415	putative_enhancer	.	.
IV	14272554	14272704	putative_enhancer	.	.
IV	14274748	14274898	other_element	.	.
IV	14276538	14276688	putative_enhancer	.	.
IV	14279487	14279637	putative_enhancer	.	.
IV	14284178	14284328	putative_enhancer	.	.
IV	14290749	14290899	coding_promoter	WBGene00013416	+
IV	14293033	14293183	putative_enhancer	.	.
IV	14295302	14295452	other_element	.	.
IV	14297234	14297384	putative_enhancer	.	.
IV	14297760	14297910	putative_enhancer	.	.
IV	14299065	14299215	putative_enhancer	.	.
IV	14302526	14302676	other_element	.	.
IV	14307554	14307704	putative_enhancer	.	.
IV	14307860	14308010	other_element	.	.
IV	14315432	14315582	other_element	.	.
IV	14325872	14326022	coding_promoter	WBGene00013453	-
IV	14327096	14327246	coding_promoter	WBGene00013453	-
IV	14328164	14328314	putative_enhancer	.	.
IV	14328340	14328490	unassigned_promoter	.	.
IV	14328503	14328653	putative_enhancer	.	.
IV	14340620	14340770	putative_enhancer	.	.
IV	14352315	14352465	other_element	.	.
IV	14356269	14356419	unassigned_promoter	.	.
IV	14360324	14360474	putative_enhancer	.	.
IV	14362005	14362155	coding_promoter	WBGene00013455	+
IV	14371637	14371787	coding_promoter	WBGene00013456	+
IV	14371843	14371993	putative_enhancer	.	.
IV	14377429	14377579	putative_enhancer	.	.
IV	14378993	14379143	other_element	.	.
IV	14384327	14384477	putative_enhancer	.	.
IV	14385282	14385432	putative_enhancer	.	.
IV	14387973	14388123	unassigned_promoter	.	.
IV	14389214	14389364	unassigned_promoter	.	.
IV	14390358	14390508	putative_enhancer	.	.
IV	14391799	14391949	putative_enhancer	.	.
IV	14412715	14412865	putative_enhancer	.	.
IV	14413505	14413655	putative_enhancer	.	.
IV	14414308	14414458	coding_promoter	WBGene00010083	-
IV	14420827	14420977	other_element	.	.
IV	14423260	14423410	coding_promoter	WBGene00010085	+
IV	14423260	14423410	coding_promoter	WBGene00010084	-
IV	14431059	14431209	coding_promoter	WBGene00010086	-
IV	14432904	14433054	coding_promoter	WBGene00010086	-
IV	14437553	14437703	putative_enhancer	.	.
IV	14444175	14444325	coding_promoter	WBGene00006606	-
IV	14445322	14445472	coding_promoter	WBGene00006606	-
IV	14449315	14449465	coding_promoter	WBGene00006606	-
IV	14454051	14454201	other_element	.	.
IV	14454647	14454797	putative_enhancer	.	.
IV	14455814	14455964	coding_promoter	WBGene00010793	+
IV	14456397	14456547	putative_enhancer	.	.
IV	14456785	14456935	putative_enhancer	.	.
IV	14460886	14461036	putative_enhancer	.	.
IV	14461857	14462007	other_element	.	.
IV	14464204	14464354	coding_promoter	WBGene00010794	+
IV	14464698	14464848	putative_enhancer	.	.
IV	14465790	14465940	unassigned_promoter	.	.
IV	14468208	14468358	putative_enhancer	.	.
IV	14470065	14470215	unassigned_promoter	.	.
IV	14470394	14470544	putative_enhancer	.	.
IV	14476385	14476535	other_element	.	.
IV	14481874	14482024	putative_enhancer	.	.
IV	14482242	14482392	coding_promoter	WBGene00013292	+
IV	14483524	14483674	putative_enhancer	.	.
IV	14486209	14486359	unassigned_promoter	.	.
IV	14489542	14489692	putative_enhancer	.	.
IV	14494216	14494366	putative_enhancer	.	.
IV	14496647	14496797	coding_promoter	WBGene00013289	-
IV	14500204	14500354	putative_enhancer	.	.
IV	14506168	14506318	putative_enhancer	.	.
IV	14507085	14507235	coding_promoter	WBGene00013289	-
IV	14510450	14510600	unassigned_promoter	.	.
IV	14510568	14510718	other_element	.	.
IV	14511518	14511668	putative_enhancer	.	.
IV	14525675	14525825	putative_enhancer	.	.
IV	14530198	14530348	putative_enhancer	.	.
IV	14531346	14531496	unassigned_promoter	.	.
IV	14531744	14531894	pseudogene_promoter	WBGene00044268	-
IV	14532392	14532542	pseudogene_promoter	WBGene00044268	-
IV	14547431	14547581	other_element	.	.
IV	14552024	14552174	coding_promoter	WBGene00013294	-
IV	14554693	14554843	other_element	.	.
IV	14557760	14557910	unassigned_promoter	.	.
IV	14561201	14561351	coding_promoter	WBGene00013295	+
IV	14561765	14561915	putative_enhancer	.	.
IV	14563035	14563185	putative_enhancer	.	.
IV	14570260	14570410	putative_enhancer	.	.
IV	14576644	14576794	non-coding_RNA	WBGene00014592	-
IV	14579394	14579544	putative_enhancer	.	.
IV	14581026	14581176	coding_promoter	WBGene00013299	-
IV	14589958	14590108	coding_promoter	WBGene00007058	+
IV	14594254	14594404	putative_enhancer	.	.
IV	14594435	14594585	putative_enhancer	.	.
IV	14597880	14598030	putative_enhancer	.	.
IV	14598075	14598225	putative_enhancer	.	.
IV	14599411	14599561	putative_enhancer	.	.
IV	14602383	14602533	other_element	.	.
IV	14603133	14603283	other_element	.	.
IV	14604701	14604851	putative_enhancer	.	.
IV	14605233	14605383	unassigned_promoter	.	.
IV	14606614	14606764	coding_promoter	WBGene00007058	+
IV	14609031	14609181	putative_enhancer	.	.
IV	14609522	14609672	putative_enhancer	.	.
IV	14609892	14610042	putative_enhancer	.	.
IV	14610481	14610631	coding_promoter	WBGene00007058	+
IV	14611043	14611193	putative_enhancer	.	.
IV	14611340	14611490	non-coding_RNA	WBGene00014324	-
IV	14611505	14611655	coding_promoter	WBGene00007058	+
IV	14611505	14611655	non-coding_RNA	WBGene00014324	-
IV	14611929	14612079	putative_enhancer	.	.
IV	14612213	14612363	putative_enhancer	.	.
IV	14612692	14612842	putative_enhancer	.	.
IV	14613052	14613202	putative_enhancer	.	.
IV	14613524	14613674	putative_enhancer	.	.
IV	14614266	14614416	putative_enhancer	.	.
IV	14614959	14615109	putative_enhancer	.	.
IV	14616055	14616205	putative_enhancer	.	.
IV	14616659	14616809	other_element	.	.
IV	14617166	14617316	coding_promoter	WBGene00007058	+
IV	14617416	14617566	other_element	.	.
IV	14617639	14617789	putative_enhancer	.	.
IV	14618604	14618754	other_element	.	.
IV	14619485	14619635	other_element	.	.
IV	14620239	14620389	putative_enhancer	.	.
IV	14620651	14620801	putative_enhancer	.	.
IV	14621146	14621296	other_element	.	.
IV	14621420	14621570	putative_enhancer	.	.
IV	14621682	14621832	putative_enhancer	.	.
IV	14622251	14622401	putative_enhancer	.	.
IV	14622575	14622725	putative_enhancer	.	.
IV	14624017	14624167	other_element	.	.
IV	14637546	14637696	coding_promoter	WBGene00013328	+
IV	14643069	14643219	putative_enhancer	.	.
IV	14648161	14648311	putative_enhancer	.	.
IV	14654732	14654882	putative_enhancer	.	.
IV	14656093	14656243	putative_enhancer	.	.
IV	14656692	14656842	coding_promoter	WBGene00013323	+
IV	14658177	14658327	putative_enhancer	.	.
IV	14661423	14661573	putative_enhancer	.	.
IV	14661796	14661946	putative_enhancer	.	.
IV	14667133	14667283	putative_enhancer	.	.
IV	14668936	14669086	putative_enhancer	.	.
IV	14675890	14676040	coding_promoter	WBGene00013321	+
IV	14677237	14677387	putative_enhancer	.	.
IV	14679226	14679376	unassigned_promoter	.	.
IV	14679475	14679625	putative_enhancer	.	.
IV	14680644	14680794	other_element	.	.
IV	14681542	14681692	putative_enhancer	.	.
IV	14685803	14685953	putative_enhancer	.	.
IV	14690044	14690194	putative_enhancer	.	.
IV	14704214	14704364	coding_promoter	WBGene00013329	-
IV	14704631	14704781	other_element	.	.
IV	14706350	14706500	coding_promoter	WBGene00013330	-
IV	14724138	14724288	putative_enhancer	.	.
IV	14726046	14726196	putative_enhancer	.	.
IV	14729374	14729524	putative_enhancer	.	.
IV	14731276	14731426	putative_enhancer	.	.
IV	14732876	14733026	coding_promoter	WBGene00013331	+
IV	14747100	14747250	putative_enhancer	.	.
IV	14747482	14747632	putative_enhancer	.	.
IV	14747699	14747849	putative_enhancer	.	.
IV	14748045	14748195	putative_enhancer	.	.
IV	14749565	14749715	putative_enhancer	.	.
IV	14755038	14755188	coding_promoter	WBGene00077762	-
IV	14759797	14759947	putative_enhancer	.	.
IV	14762835	14762985	putative_enhancer	.	.
IV	14763410	14763560	coding_promoter	WBGene00013301	+
IV	14764038	14764188	putative_enhancer	.	.
IV	14764780	14764930	putative_enhancer	.	.
IV	14764969	14765119	non-coding_RNA	WBGene00014593	-
IV	14767824	14767974	coding_promoter	WBGene00013301	+
IV	14767824	14767974	coding_promoter	WBGene00013324	-
IV	14769420	14769570	coding_promoter	WBGene00013332	+
IV	14769850	14770000	putative_enhancer	.	.
IV	14773096	14773246	coding_promoter	WBGene00013325	-
IV	14773673	14773823	coding_promoter	WBGene00013325	-
IV	14774532	14774682	coding_promoter	WBGene00044258	-
IV	14779831	14779981	other_element	.	.
IV	14780038	14780188	putative_enhancer	.	.
IV	14780329	14780479	other_element	.	.
IV	14780793	14780943	coding_promoter	WBGene00013306	+
IV	14781476	14781626	coding_promoter	WBGene00013306	+
IV	14781476	14781626	pseudogene_promoter	WBGene00045311	-
IV	14781708	14781858	coding_promoter	WBGene00013306	+
IV	14784635	14784785	putative_enhancer	.	.
IV	14785456	14785606	putative_enhancer	.	.
IV	14785707	14785857	coding_promoter	WBGene00013334	-
IV	14786875	14787025	coding_promoter	WBGene00013307	+
IV	14787700	14787850	putative_enhancer	.	.
IV	14790187	14790337	putative_enhancer	.	.
IV	14792237	14792387	putative_enhancer	.	.
IV	14792665	14792815	putative_enhancer	.	.
IV	14794045	14794195	unassigned_promoter	.	.
IV	14794384	14794534	putative_enhancer	.	.
IV	14795024	14795174	putative_enhancer	.	.
IV	14795659	14795809	putative_enhancer	.	.
IV	14796827	14796977	putative_enhancer	.	.
IV	14797462	14797612	coding_promoter	WBGene00000192	+
IV	14797462	14797612	coding_promoter	WBGene00013308	-
IV	14798033	14798183	putative_enhancer	.	.
IV	14799853	14800003	other_element	.	.
IV	14801076	14801226	other_element	.	.
IV	14807076	14807226	coding_promoter	WBGene00023520	+
IV	14810494	14810644	putative_enhancer	.	.
IV	14822099	14822249	putative_enhancer	.	.
IV	14822343	14822493	unassigned_promoter	.	.
IV	14823416	14823566	putative_enhancer	.	.
IV	14824888	14825038	coding_promoter	WBGene00004487	+
IV	14824888	14825038	coding_promoter	WBGene00013311	-
IV	14825179	14825329	coding_promoter	WBGene00004487	+
IV	14825179	14825329	coding_promoter	WBGene00013311	-
IV	14826208	14826358	putative_enhancer	.	.
IV	14833620	14833770	unassigned_promoter	.	.
IV	14837007	14837157	coding_promoter	WBGene00013317	+
IV	14838193	14838343	putative_enhancer	.	.
IV	14852583	14852733	putative_enhancer	.	.
IV	14863899	14864049	non-coding_RNA	WBGene00045204	+
IV	14864668	14864818	non-coding_RNA	WBGene00044966	+
IV	14867559	14867709	putative_enhancer	.	.
IV	14867776	14867926	putative_enhancer	.	.
IV	14869968	14870118	putative_enhancer	.	.
IV	14872402	14872552	unassigned_promoter	.	.
IV	14873886	14874036	putative_enhancer	.	.
IV	14875032	14875182	unassigned_promoter	.	.
IV	14875276	14875426	putative_enhancer	.	.
IV	14875644	14875794	putative_enhancer	.	.
IV	14876791	14876941	putative_enhancer	.	.
IV	14877808	14877958	putative_enhancer	.	.
IV	14883907	14884057	coding_promoter	WBGene00001330	+
IV	14885613	14885763	putative_enhancer	.	.
IV	14886631	14886781	putative_enhancer	.	.
IV	14888431	14888581	putative_enhancer	.	.
IV	14889037	14889187	non-coding_RNA	WBGene00014594	-
IV	14889357	14889507	putative_enhancer	.	.
IV	14891065	14891215	other_element	.	.
IV	14894657	14894807	putative_enhancer	.	.
IV	14896983	14897133	coding_promoter	WBGene00001330	+
IV	14903418	14903568	putative_enhancer	.	.
IV	14911219	14911369	other_element	.	.
IV	14918436	14918586	coding_promoter	WBGene00013319	+
IV	14932587	14932737	putative_enhancer	.	.
IV	14932834	14932984	coding_promoter	WBGene00194661	+
IV	14949003	14949153	putative_enhancer	.	.
IV	14950561	14950711	coding_promoter	WBGene00045146	+
IV	14955149	14955299	putative_enhancer	.	.
IV	14956790	14956940	unassigned_promoter	.	.
IV	14958719	14958869	putative_enhancer	.	.
IV	14959129	14959279	pseudogene_promoter	WBGene00045000	+
IV	14959394	14959544	coding_promoter	WBGene00012762	-
IV	14959607	14959757	coding_promoter	WBGene00012762	-
IV	14960280	14960430	putative_enhancer	.	.
IV	14978364	14978514	putative_enhancer	.	.
IV	14985234	14985384	putative_enhancer	.	.
IV	14986302	14986452	putative_enhancer	.	.
IV	14986803	14986953	coding_promoter	WBGene00001066	-
IV	15006087	15006237	coding_promoter	WBGene00012764	+
IV	15006862	15007012	other_element	.	.
IV	15011902	15012052	putative_enhancer	.	.
IV	15012294	15012444	non-coding_RNA	WBGene00077720	-
IV	15013655	15013805	coding_promoter	WBGene00012765	+
IV	15013655	15013805	coding_promoter	WBGene00001336	-
IV	15015243	15015393	putative_enhancer	.	.
IV	15016076	15016226	putative_enhancer	.	.
IV	15017100	15017250	putative_enhancer	.	.
IV	15017836	15017986	other_element	.	.
IV	15018706	15018856	putative_enhancer	.	.
IV	15019645	15019795	putative_enhancer	.	.
IV	15020606	15020756	putative_enhancer	.	.
IV	15021077	15021227	putative_enhancer	.	.
IV	15023322	15023472	other_element	.	.
IV	15024478	15024628	other_element	.	.
IV	15025504	15025654	coding_promoter	WBGene00012767	+
IV	15027480	15027630	other_element	.	.
IV	15028508	15028658	other_element	.	.
IV	15028956	15029106	coding_promoter	WBGene00012766	-
IV	15029693	15029843	non-coding_RNA	WBGene00220157	-
IV	15037110	15037260	coding_promoter	WBGene00012768	+
IV	15039627	15039777	coding_promoter	WBGene00012769	+
IV	15042259	15042409	coding_promoter	WBGene00012769	+
IV	15049799	15049949	other_element	.	.
IV	15056312	15056462	putative_enhancer	.	.
IV	15059305	15059455	other_element	.	.
IV	15059614	15059764	other_element	.	.
IV	15060373	15060523	other_element	.	.
IV	15060682	15060832	other_element	.	.
IV	15061197	15061347	other_element	.	.
IV	15068545	15068695	putative_enhancer	.	.
IV	15107303	15107453	putative_enhancer	.	.
IV	15111836	15111986	putative_enhancer	.	.
IV	15119373	15119523	putative_enhancer	.	.
IV	15120919	15121069	putative_enhancer	.	.
IV	15126143	15126293	coding_promoter	WBGene00010953	-
IV	15129802	15129952	other_element	.	.
IV	15131825	15131975	coding_promoter	WBGene00000708	-
IV	15165632	15165782	non-coding_RNA	WBGene00003306	+
IV	15168533	15168683	putative_enhancer	.	.
IV	15170311	15170461	putative_enhancer	.	.
IV	15186796	15186946	other_element	.	.
IV	15187251	15187401	non-coding_RNA	WBGene00014570	+
IV	15187668	15187818	non-coding_RNA	WBGene00014571	-
IV	15187930	15188080	putative_enhancer	.	.
IV	15188233	15188383	putative_enhancer	.	.
IV	15215598	15215748	coding_promoter	WBGene00012747	-
IV	15218241	15218391	unassigned_promoter	.	.
IV	15218454	15218604	putative_enhancer	.	.
IV	15219597	15219747	other_element	.	.
IV	15221051	15221201	coding_promoter	WBGene00012748	-
IV	15223434	15223584	other_element	.	.
IV	15231598	15231748	putative_enhancer	.	.
IV	15234398	15234548	non-coding_RNA	WBGene00220205	+
IV	15235298	15235448	non-coding_RNA	WBGene00014602	+
IV	15235909	15236059	coding_promoter	WBGene00013517	+
IV	15245512	15245662	putative_enhancer	.	.
IV	15251841	15251991	putative_enhancer	.	.
IV	15259709	15259859	coding_promoter	WBGene00013518	+
IV	15269984	15270134	other_element	.	.
IV	15270362	15270512	putative_enhancer	.	.
IV	15274163	15274313	putative_enhancer	.	.
IV	15275772	15275922	coding_promoter	WBGene00000370	-
IV	15281730	15281880	putative_enhancer	.	.
IV	15288492	15288642	putative_enhancer	.	.
IV	15289604	15289754	non-coding_RNA	WBGene00006330	+
IV	15291389	15291539	coding_promoter	WBGene00004170	-
IV	15291859	15292009	other_element	.	.
IV	15302360	15302510	coding_promoter	WBGene00013520	+
IV	15311148	15311298	non-coding_RNA	WBGene00014604	-
IV	15312126	15312276	coding_promoter	WBGene00013522	+
IV	15318507	15318657	non-coding_RNA	WBGene00014603	-
IV	15336453	15336603	putative_enhancer	.	.
IV	15346192	15346342	putative_enhancer	.	.
IV	15349073	15349223	putative_enhancer	.	.
IV	15351394	15351544	putative_enhancer	.	.
IV	15359760	15359910	putative_enhancer	.	.
IV	15365845	15365995	putative_enhancer	.	.
IV	15381885	15382035	putative_enhancer	.	.
IV	15382667	15382817	other_element	.	.
IV	15385288	15385438	putative_enhancer	.	.
IV	15390176	15390326	putative_enhancer	.	.
IV	15390881	15391031	putative_enhancer	.	.
IV	15391327	15391477	putative_enhancer	.	.
IV	15391645	15391795	coding_promoter	WBGene00003604	+
IV	15391645	15391795	coding_promoter	WBGene00194930	-
IV	15393308	15393458	putative_enhancer	.	.
IV	15394764	15394914	other_element	.	.
IV	15395390	15395540	putative_enhancer	.	.
IV	15398786	15398936	putative_enhancer	.	.
IV	15402747	15402897	putative_enhancer	.	.
IV	15408997	15409147	other_element	.	.
IV	15409401	15409551	other_element	.	.
IV	15433949	15434099	putative_enhancer	.	.
IV	15434396	15434546	putative_enhancer	.	.
IV	15434893	15435043	putative_enhancer	.	.
IV	15435441	15435591	putative_enhancer	.	.
IV	15435544	15435694	unassigned_promoter	.	.
IV	15435699	15435849	putative_enhancer	.	.
IV	15461386	15461536	putative_enhancer	.	.
IV	15468282	15468432	putative_enhancer	.	.
IV	15471552	15471702	coding_promoter	WBGene00013530	-
IV	15472520	15472670	coding_promoter	WBGene00013532	+
IV	15473570	15473720	coding_promoter	WBGene00013531	+
IV	15476499	15476649	putative_enhancer	.	.
IV	15491366	15491516	putative_enhancer	.	.
IV	15494497	15494647	other_element	.	.
IV	15496559	15496709	coding_promoter	WBGene00013534	+
IV	15513273	15513423	pseudogene_promoter	WBGene00013535	+
IV	15522526	15522676	putative_enhancer	.	.
IV	15523168	15523318	putative_enhancer	.	.
IV	15525070	15525220	putative_enhancer	.	.
IV	15525857	15526007	putative_enhancer	.	.
IV	15526592	15526742	other_element	.	.
IV	15526950	15527100	other_element	.	.
IV	15528577	15528727	pseudogene_promoter	WBGene00206491	+
IV	15528577	15528727	coding_promoter	WBGene00013538	-
IV	15528951	15529101	pseudogene_promoter	WBGene00206491	+
IV	15528951	15529101	coding_promoter	WBGene00013538	-
IV	15530651	15530801	putative_enhancer	.	.
IV	15537452	15537602	putative_enhancer	.	.
IV	15554812	15554962	coding_promoter	WBGene00013632	-
IV	15559237	15559387	putative_enhancer	.	.
IV	15561280	15561430	putative_enhancer	.	.
IV	15561469	15561619	coding_promoter	WBGene00013632	-
IV	15570887	15571037	coding_promoter	WBGene00013632	-
IV	15573992	15574142	putative_enhancer	.	.
IV	15590362	15590512	other_element	.	.
IV	15593214	15593364	other_element	.	.
IV	15601159	15601309	other_element	.	.
IV	15604322	15604472	non-coding_RNA	WBGene00014607	-
IV	15609951	15610101	unassigned_promoter	.	.
IV	15610162	15610312	putative_enhancer	.	.
IV	15611187	15611337	other_element	.	.
IV	15612664	15612814	other_element	.	.
IV	15613270	15613420	putative_enhancer	.	.
IV	15616091	15616241	putative_enhancer	.	.
IV	15617775	15617925	coding_promoter	WBGene00013633	-
IV	15635245	15635395	putative_enhancer	.	.
IV	15635614	15635764	coding_promoter	WBGene00013635	+
IV	15636256	15636406	other_element	.	.
IV	15636626	15636776	other_element	.	.
IV	15640989	15641139	coding_promoter	WBGene00013637	+
IV	15646641	15646791	coding_promoter	WBGene00194913	+
IV	15646641	15646791	coding_promoter	WBGene00185102	-
IV	15647184	15647334	putative_enhancer	.	.
IV	15647921	15648071	putative_enhancer	.	.
IV	15648370	15648520	pseudogene_promoter	WBGene00013638	-
IV	15649386	15649536	non-coding_RNA	WBGene00220222	-
IV	15650904	15651054	pseudogene_promoter	WBGene00194667	-
IV	15653342	15653492	other_element	.	.
IV	15673083	15673233	unassigned_promoter	.	.
IV	15673589	15673739	putative_enhancer	.	.
IV	15688381	15688531	coding_promoter	WBGene00013639	+
IV	15688634	15688784	other_element	.	.
IV	15689178	15689328	coding_promoter	WBGene00013639	+
IV	15691523	15691673	other_element	.	.
IV	15691941	15692091	putative_enhancer	.	.
IV	15692587	15692737	putative_enhancer	.	.
IV	15693368	15693518	putative_enhancer	.	.
IV	15693625	15693775	other_element	.	.
IV	15696911	15697061	putative_enhancer	.	.
IV	15702079	15702229	unassigned_promoter	.	.
IV	15703025	15703175	putative_enhancer	.	.
IV	15703737	15703887	putative_enhancer	.	.
IV	15705392	15705542	other_element	.	.
IV	15709736	15709886	other_element	.	.
IV	15710225	15710375	putative_enhancer	.	.
IV	15710493	15710643	coding_promoter	WBGene00013639	+
IV	15713772	15713922	putative_enhancer	.	.
IV	15717622	15717772	putative_enhancer	.	.
IV	15718593	15718743	putative_enhancer	.	.
IV	15726283	15726433	putative_enhancer	.	.
IV	15729760	15729910	putative_enhancer	.	.
IV	15730975	15731125	putative_enhancer	.	.
IV	15767901	15768051	putative_enhancer	.	.
IV	15768142	15768292	other_element	.	.
IV	15776516	15776666	putative_enhancer	.	.
IV	15777842	15777992	putative_enhancer	.	.
IV	15777995	15778145	putative_enhancer	.	.
IV	15778201	15778351	putative_enhancer	.	.
IV	15791138	15791288	other_element	.	.
IV	15791672	15791822	putative_enhancer	.	.
IV	15793324	15793474	non-coding_RNA	WBGene00014606	+
IV	15794129	15794279	putative_enhancer	.	.
IV	15805185	15805335	putative_enhancer	.	.
IV	15805464	15805614	putative_enhancer	.	.
IV	15808555	15808705	putative_enhancer	.	.
IV	15809653	15809803	other_element	.	.
IV	15811210	15811360	putative_enhancer	.	.
IV	15814206	15814356	putative_enhancer	.	.
IV	15814604	15814754	unassigned_promoter	.	.
IV	15815591	15815741	other_element	.	.
IV	15816259	15816409	putative_enhancer	.	.
IV	15835969	15836119	putative_enhancer	.	.
IV	15847413	15847563	coding_promoter	WBGene00194645	+
IV	15849154	15849304	other_element	.	.
IV	15849796	15849946	coding_promoter	WBGene00013643	+
IV	15849796	15849946	coding_promoter	WBGene00194646	-
IV	15850757	15850907	putative_enhancer	.	.
IV	15853146	15853296	putative_enhancer	.	.
IV	15853522	15853672	other_element	.	.
IV	15854073	15854223	putative_enhancer	.	.
IV	15861611	15861761	pseudogene_promoter	WBGene00013644	-
IV	15861938	15862088	other_element	.	.
IV	15862619	15862769	pseudogene_promoter	WBGene00013644	-
IV	15862849	15862999	putative_enhancer	.	.
IV	15867460	15867610	putative_enhancer	.	.
IV	15895041	15895191	coding_promoter	WBGene00005725	-
IV	15895641	15895791	other_element	.	.
IV	15896359	15896509	other_element	.	.
IV	15899768	15899918	putative_enhancer	.	.
IV	15900239	15900389	putative_enhancer	.	.
IV	15901211	15901361	coding_promoter	WBGene00013647	-
IV	15903781	15903931	putative_enhancer	.	.
IV	15906342	15906492	coding_promoter	WBGene00005726	+
IV	15907033	15907183	putative_enhancer	.	.
IV	15912847	15912997	putative_enhancer	.	.
IV	15920656	15920806	other_element	.	.
IV	15929999	15930149	coding_promoter	WBGene00013650	+
IV	15931357	15931507	non-coding_RNA	WBGene00014611	-
IV	15931927	15932077	non-coding_RNA	WBGene00014608	+
IV	15933218	15933368	non-coding_RNA	WBGene00014609	+
IV	15933218	15933368	non-coding_RNA	WBGene00014610	-
IV	15938639	15938789	putative_enhancer	.	.
IV	15939317	15939467	putative_enhancer	.	.
IV	15940971	15941121	putative_enhancer	.	.
IV	15945453	15945603	coding_promoter	WBGene00004816	+
IV	15945453	15945603	pseudogene_promoter	WBGene00013652	-
IV	15949488	15949638	other_element	.	.
IV	15950103	15950253	putative_enhancer	.	.
IV	15951325	15951475	putative_enhancer	.	.
IV	15951788	15951938	coding_promoter	WBGene00013654	+
IV	15953099	15953249	other_element	.	.
IV	15953828	15953978	other_element	.	.
IV	15972361	15972511	other_element	.	.
IV	15975878	15976028	putative_enhancer	.	.
IV	15984358	15984508	coding_promoter	WBGene00013658	-
IV	15994717	15994867	coding_promoter	WBGene00013659	-
IV	15998205	15998355	putative_enhancer	.	.
IV	16001161	16001311	putative_enhancer	.	.
IV	16005584	16005734	putative_enhancer	.	.
IV	16006411	16006561	coding_promoter	WBGene00002175	-
IV	16007223	16007373	putative_enhancer	.	.
IV	16010922	16011072	putative_enhancer	.	.
IV	16015911	16016061	coding_promoter	WBGene00002175	-
IV	16020972	16021122	putative_enhancer	.	.
IV	16022599	16022749	non-coding_RNA	WBGene00220224	-
IV	16024241	16024391	putative_enhancer	.	.
IV	16025200	16025350	unassigned_promoter	.	.
IV	16026707	16026857	other_element	.	.
IV	16028233	16028383	other_element	.	.
IV	16028634	16028784	putative_enhancer	.	.
IV	16030173	16030323	other_element	.	.
IV	16031031	16031181	putative_enhancer	.	.
IV	16031805	16031955	putative_enhancer	.	.
IV	16032053	16032203	other_element	.	.
IV	16033061	16033211	other_element	.	.
IV	16036206	16036356	other_element	.	.
IV	16036413	16036563	other_element	.	.
IV	16046294	16046444	putative_enhancer	.	.
IV	16047580	16047730	putative_enhancer	.	.
IV	16048975	16049125	unassigned_promoter	.	.
IV	16059690	16059840	putative_enhancer	.	.
IV	16063320	16063470	other_element	.	.
IV	16065812	16065962	other_element	.	.
IV	16074529	16074679	other_element	.	.
IV	16080239	16080389	putative_enhancer	.	.
IV	16080731	16080881	unassigned_promoter	.	.
IV	16085815	16085965	putative_enhancer	.	.
IV	16091574	16091724	putative_enhancer	.	.
IV	16109261	16109411	putative_enhancer	.	.
IV	16113038	16113188	putative_enhancer	.	.
IV	16119744	16119894	putative_enhancer	.	.
IV	16125882	16126032	putative_enhancer	.	.
IV	16129663	16129813	other_element	.	.
IV	16132354	16132504	putative_enhancer	.	.
IV	16151258	16151408	other_element	.	.
IV	16154435	16154585	putative_enhancer	.	.
IV	16163034	16163184	other_element	.	.
IV	16165214	16165364	putative_enhancer	.	.
IV	16167526	16167676	putative_enhancer	.	.
IV	16167933	16168083	putative_enhancer	.	.
IV	16168499	16168649	putative_enhancer	.	.
IV	16168922	16169072	putative_enhancer	.	.
IV	16169163	16169313	coding_promoter	WBGene00001604	-
IV	16169335	16169485	unassigned_promoter	.	.
IV	16169743	16169893	unassigned_promoter	.	.
IV	16169922	16170072	putative_enhancer	.	.
IV	16170807	16170957	coding_promoter	WBGene00001604	-
IV	16171432	16171582	putative_enhancer	.	.
IV	16172377	16172527	other_element	.	.
IV	16173175	16173325	coding_promoter	WBGene00001604	-
IV	16174441	16174591	putative_enhancer	.	.
IV	16176929	16177079	unassigned_promoter	.	.
IV	16178552	16178702	putative_enhancer	.	.
IV	16181013	16181163	unassigned_promoter	.	.
IV	16188157	16188307	putative_enhancer	.	.
IV	16189165	16189315	other_element	.	.
IV	16192841	16192991	putative_enhancer	.	.
IV	16203522	16203672	other_element	.	.
IV	16209637	16209787	putative_enhancer	.	.
IV	16210517	16210667	putative_enhancer	.	.
IV	16224542	16224692	other_element	.	.
IV	16224963	16225113	other_element	.	.
IV	16225877	16226027	coding_promoter	WBGene00010413	+
IV	16233218	16233368	putative_enhancer	.	.
IV	16233475	16233625	coding_promoter	WBGene00010414	-
IV	16237005	16237155	putative_enhancer	.	.
IV	16239841	16239991	other_element	.	.
IV	16248759	16248909	coding_promoter	WBGene00009535	+
IV	16252861	16253011	putative_enhancer	.	.
IV	16260374	16260524	other_element	.	.
IV	16291401	16291551	other_element	.	.
IV	16294045	16294195	pseudogene_promoter	WBGene00012418	+
IV	16294378	16294528	putative_enhancer	.	.
IV	16307041	16307191	putative_enhancer	.	.
IV	16310227	16310377	putative_enhancer	.	.
IV	16328600	16328750	coding_promoter	WBGene00010527	+
IV	16330571	16330721	putative_enhancer	.	.
IV	16346690	16346840	coding_promoter	WBGene00007960	+
IV	16347257	16347407	putative_enhancer	.	.
IV	16352172	16352322	putative_enhancer	.	.
IV	16354447	16354597	other_element	.	.
IV	16359362	16359512	other_element	.	.
IV	16364726	16364876	putative_enhancer	.	.
IV	16375321	16375471	putative_enhancer	.	.
IV	16378026	16378176	putative_enhancer	.	.
IV	16379234	16379384	putative_enhancer	.	.
IV	16380388	16380538	putative_enhancer	.	.
IV	16381595	16381745	putative_enhancer	.	.
IV	16382313	16382463	coding_promoter	WBGene00012420	-
IV	16383382	16383532	putative_enhancer	.	.
IV	16384801	16384951	putative_enhancer	.	.
IV	16385201	16385351	putative_enhancer	.	.
IV	16386257	16386407	putative_enhancer	.	.
IV	16386715	16386865	putative_enhancer	.	.
IV	16388363	16388513	non-coding_RNA	WBGene00014559	+
IV	16388658	16388808	putative_enhancer	.	.
IV	16389215	16389365	non-coding_RNA	WBGene00014560	-
IV	16389516	16389666	putative_enhancer	.	.
IV	16391575	16391725	putative_enhancer	.	.
IV	16394642	16394792	putative_enhancer	.	.
IV	16396802	16396952	putative_enhancer	.	.
IV	16397955	16398105	putative_enhancer	.	.
IV	16398296	16398446	non-coding_RNA	WBGene00014596	+
IV	16398683	16398833	putative_enhancer	.	.
IV	16399121	16399271	non-coding_RNA	WBGene00014597	+
IV	16399388	16399538	putative_enhancer	.	.
IV	16399819	16399969	non-coding_RNA	WBGene00014598	+
IV	16399819	16399969	coding_promoter	WBGene00013418	-
IV	16400054	16400204	non-coding_RNA	WBGene00014598	+
IV	16400471	16400621	putative_enhancer	.	.
IV	16400804	16400954	non-coding_RNA	WBGene00014599	+
IV	16400967	16401117	unassigned_promoter	.	.
IV	16401220	16401370	coding_promoter	WBGene00013418	-
IV	16401561	16401711	coding_promoter	WBGene00013419	+
IV	16403384	16403534	putative_enhancer	.	.
IV	16405280	16405430	putative_enhancer	.	.
IV	16405948	16406098	other_element	.	.
IV	16407995	16408145	putative_enhancer	.	.
IV	16410088	16410238	putative_enhancer	.	.
IV	16410405	16410555	unassigned_promoter	.	.
IV	16411840	16411990	coding_promoter	WBGene00013419	+
IV	16415230	16415380	putative_enhancer	.	.
IV	16415722	16415872	putative_enhancer	.	.
IV	16416102	16416252	other_element	.	.
IV	16417634	16417784	putative_enhancer	.	.
IV	16418903	16419053	coding_promoter	WBGene00012423	+
IV	16420063	16420213	unassigned_promoter	.	.
IV	16420409	16420559	coding_promoter	WBGene00012423	+
IV	16422015	16422165	unassigned_promoter	.	.
IV	16422332	16422482	putative_enhancer	.	.
IV	16422873	16423023	putative_enhancer	.	.
IV	16428969	16429119	other_element	.	.
IV	16431844	16431994	coding_promoter	WBGene00012424	+
IV	16440556	16440706	putative_enhancer	.	.
IV	16440749	16440899	putative_enhancer	.	.
IV	16458915	16459065	other_element	.	.
IV	16464035	16464185	pseudogene_promoter	WBGene00045098	-
IV	16466146	16466296	putative_enhancer	.	.
IV	16471694	16471844	putative_enhancer	.	.
IV	16476193	16476343	putative_enhancer	.	.
IV	16476830	16476980	putative_enhancer	.	.
IV	16477234	16477384	coding_promoter	WBGene00013098	-
IV	16480413	16480563	other_element	.	.
IV	16480819	16480969	unassigned_promoter	.	.
IV	16482009	16482159	other_element	.	.
IV	16482269	16482419	putative_enhancer	.	.
IV	16482864	16483014	other_element	.	.
IV	16483791	16483941	putative_enhancer	.	.
IV	16486004	16486154	putative_enhancer	.	.
IV	16488889	16489039	putative_enhancer	.	.
IV	16490078	16490228	unassigned_promoter	.	.
IV	16490780	16490930	other_element	.	.
IV	16491732	16491882	unassigned_promoter	.	.
IV	16491945	16492095	putative_enhancer	.	.
IV	16492379	16492529	coding_promoter	WBGene00004357	-
IV	16493077	16493227	other_element	.	.
IV	16493347	16493497	putative_enhancer	.	.
IV	16494103	16494253	putative_enhancer	.	.
IV	16494397	16494547	putative_enhancer	.	.
IV	16494747	16494897	putative_enhancer	.	.
IV	16495608	16495758	putative_enhancer	.	.
IV	16496648	16496798	putative_enhancer	.	.
IV	16498148	16498298	unassigned_promoter	.	.
IV	16499448	16499598	other_element	.	.
IV	16500067	16500217	other_element	.	.
IV	16501988	16502138	coding_promoter	WBGene00013099	-
IV	16502496	16502646	coding_promoter	WBGene00013099	-
IV	16503170	16503320	coding_promoter	WBGene00013099	-
IV	16503738	16503888	putative_enhancer	.	.
IV	16505243	16505393	putative_enhancer	.	.
IV	16505924	16506074	coding_promoter	WBGene00013100	-
IV	16507453	16507603	coding_promoter	WBGene00194647	-
IV	16507846	16507996	other_element	.	.
IV	16525133	16525283	putative_enhancer	.	.
IV	16526123	16526273	coding_promoter	WBGene00013101	-
IV	16535067	16535217	putative_enhancer	.	.
IV	16535972	16536122	putative_enhancer	.	.
IV	16542792	16542942	coding_promoter	WBGene00013103	-
IV	16546902	16547052	putative_enhancer	.	.
IV	16552152	16552302	other_element	.	.
IV	16553165	16553315	putative_enhancer	.	.
IV	16553401	16553551	putative_enhancer	.	.
IV	16555635	16555785	other_element	.	.
IV	16555907	16556057	putative_enhancer	.	.
IV	16577354	16577504	putative_enhancer	.	.
IV	16583590	16583740	putative_enhancer	.	.
IV	16592979	16593129	non-coding_RNA	WBGene00220176	-
IV	16604711	16604861	other_element	.	.
IV	16605539	16605689	other_element	.	.
IV	16622620	16622770	putative_enhancer	.	.
IV	16623206	16623356	putative_enhancer	.	.
IV	16646346	16646496	coding_promoter	WBGene00013107	-
IV	16649961	16650111	other_element	.	.
IV	16655284	16655434	putative_enhancer	.	.
IV	16655945	16656095	coding_promoter	WBGene00013106	-
IV	16656343	16656493	coding_promoter	WBGene00013109	+
IV	16656343	16656493	coding_promoter	WBGene00013106	-
IV	16656704	16656854	putative_enhancer	.	.
IV	16657058	16657208	putative_enhancer	.	.
IV	16657562	16657712	other_element	.	.
IV	16658851	16659001	coding_promoter	WBGene00013111	+
IV	16659570	16659720	coding_promoter	WBGene00013111	+
IV	16663701	16663851	coding_promoter	WBGene00013111	+
IV	16670853	16671003	non-coding_RNA	WBGene00014583	-
IV	16675631	16675781	other_element	.	.
IV	16679639	16679789	other_element	.	.
IV	16681927	16682077	non-coding_RNA	WBGene00014581	+
IV	16684386	16684536	non-coding_RNA	WBGene00014582	-
IV	16709809	16709959	other_element	.	.
IV	16710517	16710667	putative_enhancer	.	.
IV	16718777	16718927	putative_enhancer	.	.
IV	16722120	16722270	putative_enhancer	.	.
IV	16722511	16722661	putative_enhancer	.	.
IV	16731371	16731521	putative_enhancer	.	.
IV	16731668	16731818	other_element	.	.
IV	16734816	16734966	other_element	.	.
IV	16736060	16736210	coding_promoter	WBGene00013119	+
IV	16736863	16737013	putative_enhancer	.	.
IV	16737645	16737795	putative_enhancer	.	.
IV	16739535	16739685	coding_promoter	WBGene00013118	-
IV	16743441	16743591	coding_promoter	WBGene00012787	+
IV	16752507	16752657	other_element	.	.
IV	16758049	16758199	other_element	.	.
IV	16760869	16761019	other_element	.	.
IV	16775093	16775243	non-coding_RNA	WBGene00014572	+
IV	16775487	16775637	coding_promoter	WBGene00012791	+
IV	16775997	16776147	non-coding_RNA	WBGene00014573	+
IV	16776359	16776509	putative_enhancer	.	.
IV	16777068	16777218	putative_enhancer	.	.
IV	16787060	16787210	coding_promoter	WBGene00012792	+
IV	16797367	16797517	putative_enhancer	.	.
IV	16797578	16797728	putative_enhancer	.	.
IV	16798422	16798572	putative_enhancer	.	.
IV	16808746	16808896	putative_enhancer	.	.
IV	16817046	16817196	putative_enhancer	.	.
IV	16818302	16818452	putative_enhancer	.	.
IV	16818694	16818844	putative_enhancer	.	.
IV	16833201	16833351	putative_enhancer	.	.
IV	16843271	16843421	coding_promoter	WBGene00219241	-
IV	16843713	16843863	putative_enhancer	.	.
IV	16845475	16845625	unassigned_promoter	.	.
IV	16847563	16847713	pseudogene_promoter	WBGene00014975	-
IV	16860032	16860182	putative_enhancer	.	.
IV	16862154	16862304	coding_promoter	WBGene00020287	+
IV	16863216	16863366	putative_enhancer	.	.
IV	16863598	16863748	coding_promoter	WBGene00020287	+
IV	16863598	16863748	coding_promoter	WBGene00020284	-
IV	16865143	16865293	putative_enhancer	.	.
IV	16865628	16865778	coding_promoter	WBGene00020286	+
IV	16866215	16866365	other_element	.	.
IV	16866999	16867149	coding_promoter	WBGene00235300	+
IV	16867652	16867802	putative_enhancer	.	.
IV	16868478	16868628	putative_enhancer	.	.
IV	16868874	16869024	coding_promoter	WBGene00219547	-
IV	16874880	16875030	other_element	.	.
IV	16883155	16883305	other_element	.	.
IV	16888738	16888888	putative_enhancer	.	.
IV	16894985	16895135	coding_promoter	WBGene00020285	+
IV	16902746	16902896	other_element	.	.
IV	16925533	16925683	putative_enhancer	.	.
IV	16927940	16928090	pseudogene_promoter	WBGene00014976	+
IV	16933478	16933628	putative_enhancer	.	.
IV	16942659	16942809	other_element	.	.
IV	16943127	16943277	other_element	.	.
IV	16944108	16944258	other_element	.	.
IV	16946870	16947020	coding_promoter	WBGene00000184	+
IV	16946870	16947020	coding_promoter	WBGene00013789	-
IV	16947240	16947390	other_element	.	.
IV	16951124	16951274	putative_enhancer	.	.
IV	16951415	16951565	putative_enhancer	.	.
IV	16955577	16955727	other_element	.	.
IV	16970569	16970719	coding_promoter	WBGene00004402	-
IV	16982337	16982487	putative_enhancer	.	.
IV	16995189	16995339	other_element	.	.
IV	16995566	16995716	coding_promoter	WBGene00004403	+
IV	17010853	17011003	putative_enhancer	.	.
IV	17011162	17011312	other_element	.	.
IV	17020156	17020306	putative_enhancer	.	.
IV	17049294	17049444	coding_promoter	WBGene00013799	-
IV	17058603	17058753	putative_enhancer	.	.
IV	17058874	17059024	putative_enhancer	.	.
IV	17084455	17084605	putative_enhancer	.	.
IV	17084986	17085136	putative_enhancer	.	.
IV	17087407	17087557	coding_promoter	WBGene00004914	+
IV	17087407	17087557	coding_promoter	WBGene00013803	-
IV	17087578	17087728	coding_promoter	WBGene00004914	+
IV	17087578	17087728	coding_promoter	WBGene00013803	-
IV	17088455	17088605	putative_enhancer	.	.
IV	17089723	17089873	unassigned_promoter	.	.
IV	17090795	17090945	putative_enhancer	.	.
IV	17093831	17093981	coding_promoter	WBGene00013806	+
IV	17101082	17101232	unassigned_promoter	.	.
IV	17103016	17103166	putative_enhancer	.	.
IV	17104299	17104449	other_element	.	.
IV	17112159	17112309	coding_promoter	WBGene00013809	+
IV	17117131	17117281	putative_enhancer	.	.
IV	17117556	17117706	putative_enhancer	.	.
IV	17117918	17118068	non-coding_RNA	WBGene00045155	-
IV	17118721	17118871	coding_promoter	WBGene00006405	+
IV	17118721	17118871	coding_promoter	WBGene00006698	-
IV	17119100	17119250	coding_promoter	WBGene00006405	+
IV	17119405	17119555	coding_promoter	WBGene00006405	+
IV	17119405	17119555	coding_promoter	WBGene00006698	-
IV	17120287	17120437	putative_enhancer	.	.
IV	17120644	17120794	other_element	.	.
IV	17121183	17121333	unassigned_promoter	.	.
IV	17126608	17126758	putative_enhancer	.	.
IV	17127367	17127517	other_element	.	.
IV	17130835	17130985	other_element	.	.
IV	17131399	17131549	coding_promoter	WBGene00013811	+
IV	17131399	17131549	coding_promoter	WBGene00013810	-
IV	17136198	17136348	putative_enhancer	.	.
IV	17136384	17136534	putative_enhancer	.	.
IV	17136550	17136700	other_element	.	.
IV	17140006	17140156	other_element	.	.
IV	17140465	17140615	other_element	.	.
IV	17141183	17141333	other_element	.	.
IV	17150541	17150691	putative_enhancer	.	.
IV	17162729	17162879	coding_promoter	WBGene00004819	-
IV	17167009	17167159	coding_promoter	WBGene00004818	+
IV	17171135	17171285	putative_enhancer	.	.
IV	17171855	17172005	putative_enhancer	.	.
IV	17174162	17174312	coding_promoter	WBGene00016877	+
IV	17175153	17175303	coding_promoter	WBGene00016877	+
IV	17175703	17175853	coding_promoter	WBGene00016877	+
IV	17179232	17179382	putative_enhancer	.	.
IV	17179725	17179875	putative_enhancer	.	.
IV	17182466	17182616	putative_enhancer	.	.
IV	17182856	17183006	other_element	.	.
IV	17183171	17183321	other_element	.	.
IV	17185391	17185541	coding_promoter	WBGene00000711	-
IV	17185620	17185770	other_element	.	.
IV	17189362	17189512	other_element	.	.
IV	17189964	17190114	other_element	.	.
IV	17206694	17206844	putative_enhancer	.	.
IV	17207982	17208132	putative_enhancer	.	.
IV	17209441	17209591	coding_promoter	WBGene00016879	-
IV	17210903	17211053	putative_enhancer	.	.
IV	17211373	17211523	other_element	.	.
IV	17211919	17212069	putative_enhancer	.	.
IV	17212602	17212752	putative_enhancer	.	.
IV	17214826	17214976	putative_enhancer	.	.
IV	17215232	17215382	unassigned_promoter	.	.
IV	17215910	17216060	putative_enhancer	.	.
IV	17216214	17216364	coding_promoter	WBGene00013779	+
IV	17219850	17220000	putative_enhancer	.	.
IV	17222226	17222376	putative_enhancer	.	.
IV	17223131	17223281	coding_promoter	WBGene00013781	+
IV	17233579	17233729	putative_enhancer	.	.
IV	17239737	17239887	pseudogene_promoter	WBGene00013995	+
IV	17244696	17244846	other_element	.	.
IV	17245325	17245475	coding_promoter	WBGene00013996	+
IV	17249825	17249975	coding_promoter	WBGene00013997	+
IV	17260410	17260560	unassigned_promoter	.	.
IV	17263107	17263257	other_element	.	.
IV	17263844	17263994	coding_promoter	WBGene00014000	-
IV	17267258	17267408	coding_promoter	WBGene00000224	+
IV	17267642	17267792	coding_promoter	WBGene00000224	+
IV	17267841	17267991	putative_enhancer	.	.
IV	17268237	17268387	coding_promoter	WBGene00000224	+
IV	17268237	17268387	coding_promoter	WBGene00044244	-
IV	17268785	17268935	coding_promoter	WBGene00000224	+
IV	17269812	17269962	putative_enhancer	.	.
IV	17270909	17271059	putative_enhancer	.	.
IV	17271949	17272099	other_element	.	.
IV	17272968	17273118	putative_enhancer	.	.
IV	17273463	17273613	putative_enhancer	.	.
IV	17273851	17274001	coding_promoter	WBGene00001606	-
IV	17276906	17277056	coding_promoter	WBGene00009156	+
IV	17277273	17277423	putative_enhancer	.	.
IV	17277712	17277862	putative_enhancer	.	.
IV	17277899	17278049	coding_promoter	WBGene00002005	+
IV	17278283	17278433	unassigned_promoter	.	.
IV	17278512	17278662	coding_promoter	WBGene00002005	+
IV	17279009	17279159	putative_enhancer	.	.
IV	17280342	17280492	putative_enhancer	.	.
IV	17281033	17281183	putative_enhancer	.	.
IV	17281191	17281341	unassigned_promoter	.	.
IV	17281311	17281461	putative_enhancer	.	.
IV	17281699	17281849	other_element	.	.
IV	17283665	17283815	putative_enhancer	.	.
IV	17284240	17284390	coding_promoter	WBGene00012128	-
IV	17284608	17284758	putative_enhancer	.	.
IV	17284900	17285050	coding_promoter	WBGene00012128	-
IV	17285314	17285464	coding_promoter	WBGene00012128	-
IV	17287457	17287607	coding_promoter	WBGene00044067	-
IV	17287697	17287847	putative_enhancer	.	.
IV	17288009	17288159	coding_promoter	WBGene00044067	-
IV	17289298	17289448	other_element	.	.
IV	17291924	17292074	other_element	.	.
IV	17292477	17292627	putative_enhancer	.	.
IV	17293176	17293326	coding_promoter	WBGene00012130	-
IV	17293811	17293961	coding_promoter	WBGene00012131	+
IV	17293811	17293961	coding_promoter	WBGene00012130	-
IV	17294557	17294707	coding_promoter	WBGene00012131	+
IV	17301961	17302111	putative_enhancer	.	.
IV	17304835	17304985	other_element	.	.
IV	17307496	17307646	coding_promoter	WBGene00012135	+
IV	17307496	17307646	coding_promoter	WBGene00012134	-
IV	17308990	17309140	other_element	.	.
IV	17316443	17316593	pseudogene_promoter	WBGene00008192	+
IV	17316443	17316593	coding_promoter	WBGene00185097	-
IV	17318890	17319040	other_element	.	.
IV	17320559	17320709	coding_promoter	WBGene00008194	+
IV	17320559	17320709	pseudogene_promoter	WBGene00008193	-
IV	17322070	17322220	putative_enhancer	.	.
IV	17326267	17326417	putative_enhancer	.	.
IV	17328992	17329142	coding_promoter	WBGene00008195	+
IV	17330885	17331035	putative_enhancer	.	.
IV	17331261	17331411	coding_promoter	WBGene00008196	+
IV	17333626	17333776	unassigned_promoter	.	.
IV	17335166	17335316	coding_promoter	WBGene00008198	+
IV	17338808	17338958	other_element	.	.
IV	17339225	17339375	coding_promoter	WBGene00008200	-
IV	17342306	17342456	coding_promoter	WBGene00189993	+
IV	17342306	17342456	coding_promoter	WBGene00008199	-
IV	17365434	17365584	putative_enhancer	.	.
IV	17366642	17366792	coding_promoter	WBGene00006487	-
IV	17370918	17371068	putative_enhancer	.	.
IV	17371693	17371843	putative_enhancer	.	.
IV	17375712	17375862	coding_promoter	WBGene00001811	+
IV	17376063	17376213	putative_enhancer	.	.
IV	17380176	17380326	coding_promoter	WBGene00007826	-
IV	17380431	17380581	coding_promoter	WBGene00007824	+
IV	17380431	17380581	coding_promoter	WBGene00007826	-
IV	17382858	17383008	putative_enhancer	.	.
IV	17383165	17383315	coding_promoter	WBGene00044238	+
IV	17384480	17384630	other_element	.	.
IV	17386611	17386761	putative_enhancer	.	.
IV	17387700	17387850	coding_promoter	WBGene00011374	-
IV	17402033	17402183	other_element	.	.
IV	17405787	17405937	coding_promoter	WBGene00004061	-
IV	17406263	17406413	coding_promoter	WBGene00004061	-
IV	17406528	17406678	coding_promoter	WBGene00004061	-
IV	17408862	17409012	putative_enhancer	.	.
IV	17409243	17409393	other_element	.	.
IV	17410517	17410667	other_element	.	.
IV	17413519	17413669	coding_promoter	WBGene00011372	-
IV	17416836	17416986	putative_enhancer	.	.
IV	17421750	17421900	putative_enhancer	.	.
IV	17427055	17427205	coding_promoter	WBGene00007357	+
IV	17427344	17427494	putative_enhancer	.	.
IV	17428276	17428426	coding_promoter	WBGene00007357	+
IV	17431712	17431862	putative_enhancer	.	.
IV	17432327	17432477	coding_promoter	WBGene00007358	-
IV	17439094	17439244	putative_enhancer	.	.
IV	17439680	17439830	other_element	.	.
IV	17440049	17440199	coding_promoter	WBGene00255702	-
IV	17440592	17440742	coding_promoter	WBGene00045013	+
IV	17441355	17441505	coding_promoter	WBGene00255702	-
IV	17441695	17441845	putative_enhancer	.	.
IV	17442611	17442761	coding_promoter	WBGene00023501	+
IV	17445224	17445374	putative_enhancer	.	.
IV	17445942	17446092	putative_enhancer	.	.
IV	17448499	17448649	putative_enhancer	.	.
IV	17449544	17449694	putative_enhancer	.	.
IV	17450881	17451031	putative_enhancer	.	.
IV	17451479	17451629	putative_enhancer	.	.
IV	17452053	17452203	putative_enhancer	.	.
IV	17453121	17453271	coding_promoter	WBGene00008711	-
IV	17453824	17453974	putative_enhancer	.	.
IV	17454611	17454761	putative_enhancer	.	.
IV	17455495	17455645	putative_enhancer	.	.
IV	17457093	17457243	coding_promoter	WBGene00008711	-
IV	17461453	17461603	coding_promoter	WBGene00008710	-
IV	17463252	17463402	coding_promoter	WBGene00008713	-
IV	17465952	17466102	other_element	.	.
IV	17466710	17466860	putative_enhancer	.	.
IV	17467487	17467637	coding_promoter	WBGene00001240	-
IV	17467943	17468093	putative_enhancer	.	.
IV	17468259	17468409	coding_promoter	WBGene00001240	-
IV	17469281	17469431	putative_enhancer	.	.
IV	17470310	17470460	coding_promoter	WBGene00008708	-
IV	17470664	17470814	putative_enhancer	.	.
IV	17471460	17471610	putative_enhancer	.	.
IV	17472113	17472263	coding_promoter	WBGene00008706	+
IV	17472113	17472263	coding_promoter	WBGene00008707	-
IV	17472808	17472958	other_element	.	.
IV	17473280	17473430	putative_enhancer	.	.
IV	17474199	17474349	coding_promoter	WBGene00008707	-
IV	17475313	17475463	coding_promoter	WBGene00008712	-
IV	17476525	17476675	coding_promoter	WBGene00008706	+
IV	17477143	17477293	coding_promoter	WBGene00001733	-
IV	17479975	17480125	putative_enhancer	.	.
IV	17485607	17485757	coding_promoter	WBGene00007067	-
IV	17488691	17488841	unassigned_promoter	.	.
IV	17490691	17490841	coding_promoter	WBGene00003525	-
IV	17492890	17493040	other_element	.	.
IV	17493156	17493306	other_element	.	.
V	277	427	other_element	.	.
V	5035	5185	putative_enhancer	.	.
V	5733	5883	other_element	.	.
V	7681	7831	putative_enhancer	.	.
V	8183	8333	coding_promoter	WBGene00001177	+
V	8183	8333	coding_promoter	WBGene00002061	-
V	8807	8957	coding_promoter	WBGene00001177	+
V	8807	8957	coding_promoter	WBGene00255704	-
V	9528	9678	putative_enhancer	.	.
V	10848	10998	other_element	.	.
V	11271	11421	putative_enhancer	.	.
V	12616	12766	putative_enhancer	.	.
V	13452	13602	coding_promoter	WBGene00001177	+
V	13452	13602	coding_promoter	WBGene00255704	-
V	15661	15811	coding_promoter	WBGene00001177	+
V	16525	16675	coding_promoter	WBGene00001177	+
V	17109	17259	putative_enhancer	.	.
V	18317	18467	putative_enhancer	.	.
V	21952	22102	other_element	.	.
V	26552	26702	putative_enhancer	.	.
V	27709	27859	other_element	.	.
V	29263	29413	putative_enhancer	.	.
V	30820	30970	putative_enhancer	.	.
V	31380	31530	unassigned_promoter	.	.
V	43474	43624	other_element	.	.
V	44145	44295	other_element	.	.
V	45329	45479	coding_promoter	WBGene00015152	+
V	46692	46842	other_element	.	.
V	47903	48053	other_element	.	.
V	53126	53276	other_element	.	.
V	53416	53566	putative_enhancer	.	.
V	53680	53830	other_element	.	.
V	59113	59263	coding_promoter	WBGene00021412	+
V	64067	64217	putative_enhancer	.	.
V	65898	66048	other_element	.	.
V	68244	68394	other_element	.	.
V	71082	71232	coding_promoter	WBGene00018976	-
V	72493	72643	other_element	.	.
V	77735	77885	other_element	.	.
V	81690	81840	putative_enhancer	.	.
V	85696	85846	putative_enhancer	.	.
V	92606	92756	putative_enhancer	.	.
V	93664	93814	putative_enhancer	.	.
V	97424	97574	putative_enhancer	.	.
V	99943	100093	other_element	.	.
V	100498	100648	putative_enhancer	.	.
V	100998	101148	putative_enhancer	.	.
V	102469	102619	putative_enhancer	.	.
V	102787	102937	putative_enhancer	.	.
V	103079	103229	unassigned_promoter	.	.
V	103476	103626	putative_enhancer	.	.
V	103892	104042	putative_enhancer	.	.
V	104222	104372	coding_promoter	WBGene00004496	-
V	104607	104757	coding_promoter	WBGene00018975	+
V	104607	104757	coding_promoter	WBGene00004496	-
V	109722	109872	putative_enhancer	.	.
V	117442	117592	putative_enhancer	.	.
V	122547	122697	putative_enhancer	.	.
V	122880	123030	coding_promoter	WBGene00000480	-
V	123631	123781	coding_promoter	WBGene00000480	-
V	126283	126433	putative_enhancer	.	.
V	126744	126894	coding_promoter	WBGene00021004	+
V	126744	126894	coding_promoter	WBGene00020999	-
V	127546	127696	putative_enhancer	.	.
V	128004	128154	coding_promoter	WBGene00021004	+
V	128004	128154	coding_promoter	WBGene00021000	-
V	137751	137901	other_element	.	.
V	138692	138842	coding_promoter	WBGene00021003	+
V	147807	147957	putative_enhancer	.	.
V	149606	149756	putative_enhancer	.	.
V	151452	151602	coding_promoter	WBGene00021002	-
V	152300	152450	coding_promoter	WBGene00021002	-
V	153993	154143	unassigned_promoter	.	.
V	154296	154446	other_element	.	.
V	155310	155460	unassigned_promoter	.	.
V	156154	156304	coding_promoter	WBGene00006648	+
V	156506	156656	coding_promoter	WBGene00006648	+
V	156839	156989	putative_enhancer	.	.
V	163724	163874	other_element	.	.
V	166607	166757	putative_enhancer	.	.
V	172649	172799	coding_promoter	WBGene00022435	-
V	173518	173668	coding_promoter	WBGene00022435	-
V	177021	177171	coding_promoter	WBGene00000838	+
V	179957	180107	putative_enhancer	.	.
V	184920	185070	other_element	.	.
V	185235	185385	other_element	.	.
V	185813	185963	coding_promoter	WBGene00044689	+
V	201647	201797	putative_enhancer	.	.
V	203539	203689	other_element	.	.
V	203910	204060	unassigned_promoter	.	.
V	208162	208312	putative_enhancer	.	.
V	211917	212067	putative_enhancer	.	.
V	212177	212327	other_element	.	.
V	212685	212835	coding_promoter	WBGene00017082	-
V	213186	213336	other_element	.	.
V	214315	214465	putative_enhancer	.	.
V	235888	236038	coding_promoter	WBGene00017083	-
V	240421	240571	coding_promoter	WBGene00019817	-
V	242596	242746	coding_promoter	WBGene00019818	-
V	246160	246310	coding_promoter	WBGene00019815	-
V	250094	250244	other_element	.	.
V	259323	259473	putative_enhancer	.	.
V	259723	259873	other_element	.	.
V	260445	260595	coding_promoter	WBGene00019816	-
V	264139	264289	other_element	.	.
V	272784	272934	other_element	.	.
V	278012	278162	other_element	.	.
V	280283	280433	other_element	.	.
V	280812	280962	putative_enhancer	.	.
V	281241	281391	putative_enhancer	.	.
V	283027	283177	putative_enhancer	.	.
V	284932	285082	putative_enhancer	.	.
V	287326	287476	putative_enhancer	.	.
V	288600	288750	unassigned_promoter	.	.
V	295974	296124	coding_promoter	WBGene00021983	-
V	297212	297362	coding_promoter	WBGene00018010	+
V	297696	297846	coding_promoter	WBGene00018010	+
V	298003	298153	other_element	.	.
V	298873	299023	putative_enhancer	.	.
V	299705	299855	putative_enhancer	.	.
V	304878	305028	coding_promoter	WBGene00018011	-
V	305101	305251	coding_promoter	WBGene00018011	-
V	308662	308812	other_element	.	.
V	311570	311720	coding_promoter	WBGene00003614	+
V	311570	311720	coding_promoter	WBGene00018013	-
V	311861	312011	coding_promoter	WBGene00003614	+
V	313180	313330	unassigned_promoter	.	.
V	314723	314873	other_element	.	.
V	317031	317181	other_element	.	.
V	320065	320215	putative_enhancer	.	.
V	325007	325157	putative_enhancer	.	.
V	331374	331524	putative_enhancer	.	.
V	332695	332845	coding_promoter	WBGene00000022	-
V	333436	333586	putative_enhancer	.	.
V	333824	333974	unassigned_promoter	.	.
V	342372	342522	other_element	.	.
V	347692	347842	unassigned_promoter	.	.
V	348047	348197	coding_promoter	WBGene00020706	+
V	349160	349310	coding_promoter	WBGene00020706	+
V	356226	356376	putative_enhancer	.	.
V	356494	356644	putative_enhancer	.	.
V	369193	369343	putative_enhancer	.	.
V	376889	377039	putative_enhancer	.	.
V	377205	377355	unassigned_promoter	.	.
V	377604	377754	unassigned_promoter	.	.
V	378153	378303	unassigned_promoter	.	.
V	378380	378530	putative_enhancer	.	.
V	381335	381485	coding_promoter	WBGene00022643	+
V	381726	381876	coding_promoter	WBGene00022643	+
V	382798	382948	putative_enhancer	.	.
V	384663	384813	putative_enhancer	.	.
V	385057	385207	other_element	.	.
V	385610	385760	coding_promoter	WBGene00022642	+
V	392393	392543	coding_promoter	WBGene00022640	+
V	399859	400009	coding_promoter	WBGene00022638	+
V	400616	400766	putative_enhancer	.	.
V	404277	404427	other_element	.	.
V	414773	414923	coding_promoter	WBGene00022644	-
V	415251	415401	coding_promoter	WBGene00022644	-
V	417719	417869	coding_promoter	WBGene00021448	+
V	417719	417869	coding_promoter	WBGene00022645	-
V	418098	418248	coding_promoter	WBGene00022645	-
V	418502	418652	other_element	.	.
V	422070	422220	coding_promoter	WBGene00015259	+
V	443719	443869	coding_promoter	WBGene00005256	-
V	444100	444250	other_element	.	.
V	447093	447243	putative_enhancer	.	.
V	449813	449963	coding_promoter	WBGene00019744	+
V	450878	451028	coding_promoter	WBGene00003713	+
V	451120	451270	putative_enhancer	.	.
V	453755	453905	coding_promoter	WBGene00003688	+
V	453907	454057	putative_enhancer	.	.
V	454299	454449	putative_enhancer	.	.
V	457412	457562	putative_enhancer	.	.
V	457714	457864	coding_promoter	WBGene00019743	+
V	458101	458251	coding_promoter	WBGene00019743	+
V	458101	458251	coding_promoter	WBGene00005258	-
V	459106	459256	other_element	.	.
V	459564	459714	coding_promoter	WBGene00019743	+
V	461431	461581	putative_enhancer	.	.
V	462376	462526	coding_promoter	WBGene00019742	+
V	464906	465056	putative_enhancer	.	.
V	465432	465582	coding_promoter	WBGene00019741	+
V	470497	470647	other_element	.	.
V	471889	472039	putative_enhancer	.	.
V	474691	474841	coding_promoter	WBGene00003689	+
V	477849	477999	coding_promoter	WBGene00003645	+
V	478251	478401	putative_enhancer	.	.
V	479071	479221	putative_enhancer	.	.
V	482941	483091	other_element	.	.
V	483531	483681	putative_enhancer	.	.
V	484367	484517	coding_promoter	WBGene00020153	+
V	484769	484919	coding_promoter	WBGene00020153	+
V	484769	484919	coding_promoter	WBGene00003720	-
V	485707	485857	other_element	.	.
V	488153	488303	putative_enhancer	.	.
V	489535	489685	coding_promoter	WBGene00003696	+
V	494410	494560	coding_promoter	WBGene00003721	+
V	494913	495063	putative_enhancer	.	.
V	497611	497761	coding_promoter	WBGene00020151	+
V	500675	500825	other_element	.	.
V	503281	503431	coding_promoter	WBGene00004144	+
V	503281	503431	coding_promoter	WBGene00020154	-
V	506577	506727	other_element	.	.
V	506858	507008	putative_enhancer	.	.
V	510353	510503	putative_enhancer	.	.
V	510892	511042	other_element	.	.
V	519526	519676	coding_promoter	WBGene00020015	-
V	524177	524327	coding_promoter	WBGene00020016	-
V	532153	532303	coding_promoter	WBGene00003648	+
V	533800	533950	putative_enhancer	.	.
V	534324	534474	coding_promoter	WBGene00003722	+
V	536655	536805	putative_enhancer	.	.
V	537442	537592	putative_enhancer	.	.
V	539191	539341	coding_promoter	WBGene00015758	+
V	560019	560169	coding_promoter	WBGene00005898	+
V	570019	570169	putative_enhancer	.	.
V	570790	570940	putative_enhancer	.	.
V	571293	571443	pseudogene_promoter	WBGene00015763	-
V	597055	597205	coding_promoter	WBGene00022756	+
V	610375	610525	coding_promoter	WBGene00003680	+
V	610375	610525	coding_promoter	WBGene00004176	-
V	612719	612869	putative_enhancer	.	.
V	615472	615622	coding_promoter	WBGene00018624	+
V	619174	619324	coding_promoter	WBGene00018615	+
V	628131	628281	pseudogene_promoter	WBGene00255730	+
V	629445	629595	other_element	.	.
V	631441	631591	putative_enhancer	.	.
V	631978	632128	pseudogene_promoter	WBGene00003673	+
V	634922	635072	coding_promoter	WBGene00018621	-
V	635757	635907	coding_promoter	WBGene00018614	+
V	636359	636509	coding_promoter	WBGene00018614	+
V	639712	639862	other_element	.	.
V	640295	640445	other_element	.	.
V	642892	643042	coding_promoter	WBGene00018622	-
V	646238	646388	coding_promoter	WBGene00018623	-
V	650017	650167	putative_enhancer	.	.
V	658202	658352	other_element	.	.
V	660951	661101	other_element	.	.
V	663144	663294	other_element	.	.
V	667590	667740	coding_promoter	WBGene00017961	-
V	670310	670460	other_element	.	.
V	671581	671731	coding_promoter	WBGene00005687	-
V	675677	675827	other_element	.	.
V	676184	676334	putative_enhancer	.	.
V	676662	676812	coding_promoter	WBGene00005912	+
V	677024	677174	coding_promoter	WBGene00017962	-
V	683949	684099	coding_promoter	WBGene00017957	+
V	687427	687577	coding_promoter	WBGene00019244	+
V	698935	699085	putative_enhancer	.	.
V	699179	699329	putative_enhancer	.	.
V	699576	699726	coding_promoter	WBGene00005896	+
V	699576	699726	coding_promoter	WBGene00021709	-
V	706546	706696	putative_enhancer	.	.
V	722138	722288	other_element	.	.
V	722739	722889	other_element	.	.
V	723474	723624	other_element	.	.
V	723834	723984	coding_promoter	WBGene00019243	-
V	724116	724266	putative_enhancer	.	.
V	724523	724673	putative_enhancer	.	.
V	725002	725152	putative_enhancer	.	.
V	725323	725473	putative_enhancer	.	.
V	725568	725718	putative_enhancer	.	.
V	725854	726004	putative_enhancer	.	.
V	726229	726379	putative_enhancer	.	.
V	726985	727135	putative_enhancer	.	.
V	727243	727393	putative_enhancer	.	.
V	728023	728173	coding_promoter	WBGene00005228	+
V	728023	728173	coding_promoter	WBGene00001564	-
V	729272	729422	coding_promoter	WBGene00001564	-
V	730245	730395	putative_enhancer	.	.
V	730398	730548	unassigned_promoter	.	.
V	731457	731607	unassigned_promoter	.	.
V	732162	732312	other_element	.	.
V	732502	732652	putative_enhancer	.	.
V	734541	734691	other_element	.	.
V	734964	735114	putative_enhancer	.	.
V	735700	735850	other_element	.	.
V	738386	738536	other_element	.	.
V	750250	750400	other_element	.	.
V	753225	753375	coding_promoter	WBGene00005642	+
V	753225	753375	coding_promoter	WBGene00006288	-
V	761309	761459	coding_promoter	WBGene00005643	+
V	761309	761459	coding_promoter	WBGene00206359	-
V	762153	762303	other_element	.	.
V	762574	762724	coding_promoter	WBGene00005643	+
V	762574	762724	coding_promoter	WBGene00015491	-
V	765673	765823	other_element	.	.
V	771419	771569	other_element	.	.
V	772983	773133	putative_enhancer	.	.
V	773369	773519	coding_promoter	WBGene00019983	+
V	775193	775343	putative_enhancer	.	.
V	775753	775903	other_element	.	.
V	777402	777552	coding_promoter	WBGene00044514	+
V	778300	778450	coding_promoter	WBGene00019981	+
V	797349	797499	putative_enhancer	.	.
V	797800	797950	putative_enhancer	.	.
V	801754	801904	putative_enhancer	.	.
V	804597	804747	putative_enhancer	.	.
V	809327	809477	pseudogene_promoter	WBGene00206411	+
V	810161	810311	other_element	.	.
V	810514	810664	coding_promoter	WBGene00020058	+
V	849361	849511	coding_promoter	WBGene00019558	+
V	854895	855045	putative_enhancer	.	.
V	858989	859139	coding_promoter	WBGene00019556	+
V	865260	865410	putative_enhancer	.	.
V	866660	866810	putative_enhancer	.	.
V	878299	878449	putative_enhancer	.	.
V	878557	878707	coding_promoter	WBGene00044776	-
V	881198	881348	other_element	.	.
V	889342	889492	coding_promoter	WBGene00020157	-
V	892299	892449	putative_enhancer	.	.
V	903587	903737	coding_promoter	WBGene00001480	-
V	904374	904524	other_element	.	.
V	904694	904844	coding_promoter	WBGene00019241	+
V	910743	910893	unassigned_promoter	.	.
V	917875	918025	putative_enhancer	.	.
V	926662	926812	putative_enhancer	.	.
V	933767	933917	putative_enhancer	.	.
V	938961	939111	other_element	.	.
V	939188	939338	other_element	.	.
V	965011	965161	coding_promoter	WBGene00005024	-
V	966264	966414	unassigned_promoter	.	.
V	969052	969202	other_element	.	.
V	969312	969462	unassigned_promoter	.	.
V	969614	969764	putative_enhancer	.	.
V	971988	972138	unassigned_promoter	.	.
V	975339	975489	unassigned_promoter	.	.
V	976630	976780	unassigned_promoter	.	.
V	976887	977037	putative_enhancer	.	.
V	977971	978121	putative_enhancer	.	.
V	978731	978881	unassigned_promoter	.	.
V	979790	979940	putative_enhancer	.	.
V	981161	981311	other_element	.	.
V	981351	981501	putative_enhancer	.	.
V	983746	983896	putative_enhancer	.	.
V	987628	987778	other_element	.	.
V	995511	995661	putative_enhancer	.	.
V	996698	996848	other_element	.	.
V	1003433	1003583	putative_enhancer	.	.
V	1003840	1003990	coding_promoter	WBGene00021749	-
V	1003993	1004143	coding_promoter	WBGene00019971	+
V	1005984	1006134	unassigned_promoter	.	.
V	1021695	1021845	other_element	.	.
V	1025382	1025532	other_element	.	.
V	1027243	1027393	coding_promoter	WBGene00019973	-
V	1027522	1027672	other_element	.	.
V	1031586	1031736	putative_enhancer	.	.
V	1038179	1038329	coding_promoter	WBGene00019975	-
V	1039326	1039476	other_element	.	.
V	1047092	1047242	other_element	.	.
V	1049457	1049607	coding_promoter	WBGene00015344	-
V	1051792	1051942	putative_enhancer	.	.
V	1055933	1056083	pseudogene_promoter	WBGene00044515	-
V	1060346	1060496	putative_enhancer	.	.
V	1060587	1060737	putative_enhancer	.	.
V	1061626	1061776	putative_enhancer	.	.
V	1069668	1069818	other_element	.	.
V	1091777	1091927	coding_promoter	WBGene00021743	+
V	1094122	1094272	putative_enhancer	.	.
V	1100389	1100539	coding_promoter	WBGene00021741	+
V	1104628	1104778	other_element	.	.
V	1105007	1105157	other_element	.	.
V	1109525	1109675	other_element	.	.
V	1117745	1117895	putative_enhancer	.	.
V	1125306	1125456	other_element	.	.
V	1127075	1127225	putative_enhancer	.	.
V	1129442	1129592	other_element	.	.
V	1131055	1131205	putative_enhancer	.	.
V	1131370	1131520	putative_enhancer	.	.
V	1132288	1132438	other_element	.	.
V	1133318	1133468	putative_enhancer	.	.
V	1133938	1134088	coding_promoter	WBGene00021070	+
V	1133938	1134088	coding_promoter	WBGene00000785	-
V	1135320	1135470	coding_promoter	WBGene00000785	-
V	1144843	1144993	putative_enhancer	.	.
V	1146896	1147046	unassigned_promoter	.	.
V	1148137	1148287	putative_enhancer	.	.
V	1149239	1149389	other_element	.	.
V	1149842	1149992	coding_promoter	WBGene00000552	+
V	1150365	1150515	coding_promoter	WBGene00000552	+
V	1150838	1150988	other_element	.	.
V	1151430	1151580	coding_promoter	WBGene00000552	+
V	1151969	1152119	coding_promoter	WBGene00000552	+
V	1152822	1152972	coding_promoter	WBGene00000552	+
V	1153093	1153243	putative_enhancer	.	.
V	1153541	1153691	putative_enhancer	.	.
V	1154074	1154224	unassigned_promoter	.	.
V	1154428	1154578	putative_enhancer	.	.
V	1154756	1154906	putative_enhancer	.	.
V	1155013	1155163	coding_promoter	WBGene00000552	+
V	1155396	1155546	other_element	.	.
V	1156034	1156184	coding_promoter	WBGene00000552	+
V	1157470	1157620	other_element	.	.
V	1157985	1158135	putative_enhancer	.	.
V	1158401	1158551	putative_enhancer	.	.
V	1159142	1159292	putative_enhancer	.	.
V	1164324	1164474	coding_promoter	WBGene00004230	+
V	1164324	1164474	coding_promoter	WBGene00020664	-
V	1166875	1167025	putative_enhancer	.	.
V	1167994	1168144	putative_enhancer	.	.
V	1169761	1169911	putative_enhancer	.	.
V	1176366	1176516	coding_promoter	WBGene00020662	+
V	1176887	1177037	putative_enhancer	.	.
V	1177308	1177458	putative_enhancer	.	.
V	1177601	1177751	putative_enhancer	.	.
V	1178398	1178548	coding_promoter	WBGene00020662	+
V	1178821	1178971	putative_enhancer	.	.
V	1179355	1179505	coding_promoter	WBGene00017764	+
V	1195854	1196004	coding_promoter	WBGene00021736	+
V	1196103	1196253	coding_promoter	WBGene00021738	-
V	1197182	1197332	other_element	.	.
V	1197533	1197683	putative_enhancer	.	.
V	1199632	1199782	putative_enhancer	.	.
V	1200203	1200353	putative_enhancer	.	.
V	1201883	1202033	coding_promoter	WBGene00195169	-
V	1206753	1206903	unassigned_promoter	.	.
V	1207078	1207228	coding_promoter	WBGene00021739	+
V	1220358	1220508	other_element	.	.
V	1221414	1221564	coding_promoter	WBGene00235315	-
V	1223645	1223795	other_element	.	.
V	1227888	1228038	other_element	.	.
V	1228214	1228364	unassigned_promoter	.	.
V	1228832	1228982	putative_enhancer	.	.
V	1229007	1229157	putative_enhancer	.	.
V	1229360	1229510	putative_enhancer	.	.
V	1229938	1230088	other_element	.	.
V	1230308	1230458	other_element	.	.
V	1230670	1230820	other_element	.	.
V	1230997	1231147	unassigned_promoter	.	.
V	1231372	1231522	putative_enhancer	.	.
V	1231762	1231912	other_element	.	.
V	1233257	1233407	putative_enhancer	.	.
V	1233580	1233730	other_element	.	.
V	1235181	1235331	putative_enhancer	.	.
V	1236394	1236544	putative_enhancer	.	.
V	1237068	1237218	other_element	.	.
V	1238486	1238636	putative_enhancer	.	.
V	1239432	1239582	putative_enhancer	.	.
V	1240841	1240991	putative_enhancer	.	.
V	1241531	1241681	putative_enhancer	.	.
V	1243110	1243260	coding_promoter	WBGene00016539	-
V	1243281	1243431	unassigned_promoter	.	.
V	1244121	1244271	putative_enhancer	.	.
V	1244508	1244658	putative_enhancer	.	.
V	1249274	1249424	coding_promoter	WBGene00016539	-
V	1249994	1250144	putative_enhancer	.	.
V	1251123	1251273	unassigned_promoter	.	.
V	1251670	1251820	coding_promoter	WBGene00016539	-
V	1252821	1252971	coding_promoter	WBGene00016539	-
V	1254238	1254388	other_element	.	.
V	1254959	1255109	other_element	.	.
V	1259188	1259338	putative_enhancer	.	.
V	1260233	1260383	coding_promoter	WBGene00016538	+
V	1262285	1262435	putative_enhancer	.	.
V	1262689	1262839	unassigned_promoter	.	.
V	1263025	1263175	putative_enhancer	.	.
V	1264061	1264211	coding_promoter	WBGene00004266	-
V	1264458	1264608	coding_promoter	WBGene00016540	+
V	1264458	1264608	coding_promoter	WBGene00004266	-
V	1269394	1269544	putative_enhancer	.	.
V	1285846	1285996	coding_promoter	WBGene00004053	-
V	1287184	1287334	putative_enhancer	.	.
V	1300741	1300891	putative_enhancer	.	.
V	1301963	1302113	other_element	.	.
V	1303506	1303656	putative_enhancer	.	.
V	1303947	1304097	coding_promoter	WBGene00001171	-
V	1304258	1304408	other_element	.	.
V	1304470	1304620	other_element	.	.
V	1305605	1305755	putative_enhancer	.	.
V	1307328	1307478	other_element	.	.
V	1308787	1308937	putative_enhancer	.	.
V	1311603	1311753	putative_enhancer	.	.
V	1313367	1313517	coding_promoter	WBGene00001171	-
V	1313739	1313889	other_element	.	.
V	1318047	1318197	other_element	.	.
V	1319734	1319884	putative_enhancer	.	.
V	1320720	1320870	putative_enhancer	.	.
V	1322053	1322203	putative_enhancer	.	.
V	1323442	1323592	putative_enhancer	.	.
V	1326211	1326361	non-coding_RNA	WBGene00220206	+
V	1327403	1327553	coding_promoter	WBGene00044774	-
V	1337818	1337968	other_element	.	.
V	1338477	1338627	putative_enhancer	.	.
V	1341019	1341169	coding_promoter	WBGene00022284	+
V	1341782	1341932	putative_enhancer	.	.
V	1343844	1343994	putative_enhancer	.	.
V	1349952	1350102	putative_enhancer	.	.
V	1363141	1363291	putative_enhancer	.	.
V	1364463	1364613	coding_promoter	WBGene00004923	-
V	1365859	1366009	putative_enhancer	.	.
V	1366212	1366362	coding_promoter	WBGene00004923	-
V	1367982	1368132	unassigned_promoter	.	.
V	1368275	1368425	putative_enhancer	.	.
V	1371150	1371300	coding_promoter	WBGene00004923	-
V	1373333	1373483	putative_enhancer	.	.
V	1383089	1383239	putative_enhancer	.	.
V	1383589	1383739	putative_enhancer	.	.
V	1383906	1384056	putative_enhancer	.	.
V	1388094	1388244	putative_enhancer	.	.
V	1388380	1388530	coding_promoter	WBGene00022286	-
V	1388635	1388785	putative_enhancer	.	.
V	1389962	1390112	coding_promoter	WBGene00022286	-
V	1390184	1390334	coding_promoter	WBGene00022286	-
V	1390534	1390684	coding_promoter	WBGene00022286	-
V	1390930	1391080	other_element	.	.
V	1391996	1392146	coding_promoter	WBGene00022287	-
V	1392797	1392947	putative_enhancer	.	.
V	1399508	1399658	other_element	.	.
V	1404008	1404158	other_element	.	.
V	1404864	1405014	putative_enhancer	.	.
V	1406096	1406246	putative_enhancer	.	.
V	1410845	1410995	putative_enhancer	.	.
V	1412054	1412204	putative_enhancer	.	.
V	1413396	1413546	putative_enhancer	.	.
V	1413877	1414027	putative_enhancer	.	.
V	1414625	1414775	other_element	.	.
V	1414936	1415086	coding_promoter	WBGene00004925	-
V	1415283	1415433	coding_promoter	WBGene00004925	-
V	1415795	1415945	putative_enhancer	.	.
V	1417982	1418132	putative_enhancer	.	.
V	1422371	1422521	other_element	.	.
V	1424398	1424548	putative_enhancer	.	.
V	1425757	1425907	coding_promoter	WBGene00020017	-
V	1427399	1427549	putative_enhancer	.	.
V	1432585	1432735	putative_enhancer	.	.
V	1433189	1433339	coding_promoter	WBGene00001578	-
V	1434388	1434538	putative_enhancer	.	.
V	1437364	1437514	coding_promoter	WBGene00019979	+
V	1438295	1438445	putative_enhancer	.	.
V	1438964	1439114	coding_promoter	WBGene00019979	+
V	1442396	1442546	coding_promoter	WBGene00044900	+
V	1445972	1446122	putative_enhancer	.	.
V	1447074	1447224	coding_promoter	WBGene00000558	+
V	1447875	1448025	coding_promoter	WBGene00000557	+
V	1450257	1450407	coding_promoter	WBGene00000556	-
V	1452528	1452678	other_element	.	.
V	1455378	1455528	putative_enhancer	.	.
V	1456719	1456869	unassigned_promoter	.	.
V	1457015	1457165	putative_enhancer	.	.
V	1458460	1458610	other_element	.	.
V	1458751	1458901	other_element	.	.
V	1459582	1459732	coding_promoter	WBGene00019978	+
V	1460625	1460775	other_element	.	.
V	1461126	1461276	putative_enhancer	.	.
V	1461505	1461655	other_element	.	.
V	1461662	1461812	other_element	.	.
V	1462081	1462231	other_element	.	.
V	1463789	1463939	other_element	.	.
V	1464287	1464437	other_element	.	.
V	1464690	1464840	coding_promoter	WBGene00004139	+
V	1464690	1464840	coding_promoter	WBGene00019977	-
V	1466010	1466160	putative_enhancer	.	.
V	1467066	1467216	coding_promoter	WBGene00018757	+
V	1467066	1467216	coding_promoter	WBGene00019977	-
V	1469521	1469671	other_element	.	.
V	1471159	1471309	coding_promoter	WBGene00006794	+
V	1471458	1471608	coding_promoter	WBGene00006794	+
V	1471682	1471832	coding_promoter	WBGene00006794	+
V	1472212	1472362	unassigned_promoter	.	.
V	1472668	1472818	putative_enhancer	.	.
V	1473640	1473790	unassigned_promoter	.	.
V	1473950	1474100	coding_promoter	WBGene00006794	+
V	1474199	1474349	coding_promoter	WBGene00006794	+
V	1474615	1474765	unassigned_promoter	.	.
V	1475253	1475403	other_element	.	.
V	1475625	1475775	putative_enhancer	.	.
V	1477418	1477568	other_element	.	.
V	1477999	1478149	other_element	.	.
V	1479199	1479349	putative_enhancer	.	.
V	1479638	1479788	coding_promoter	WBGene00016513	+
V	1480418	1480568	other_element	.	.
V	1480701	1480851	putative_enhancer	.	.
V	1480994	1481144	coding_promoter	WBGene00016513	+
V	1486057	1486207	putative_enhancer	.	.
V	1486920	1487070	putative_enhancer	.	.
V	1491082	1491232	other_element	.	.
V	1509521	1509671	other_element	.	.
V	1512308	1512458	putative_enhancer	.	.
V	1512719	1512869	other_element	.	.
V	1515282	1515432	putative_enhancer	.	.
V	1517281	1517431	other_element	.	.
V	1539632	1539782	other_element	.	.
V	1541815	1541965	coding_promoter	WBGene00018707	-
V	1545861	1546011	coding_promoter	WBGene00018708	-
V	1547907	1548057	coding_promoter	WBGene00018706	+
V	1548208	1548358	putative_enhancer	.	.
V	1554316	1554466	unassigned_promoter	.	.
V	1555209	1555359	putative_enhancer	.	.
V	1555688	1555838	putative_enhancer	.	.
V	1556343	1556493	putative_enhancer	.	.
V	1557481	1557631	putative_enhancer	.	.
V	1558230	1558380	putative_enhancer	.	.
V	1559169	1559319	other_element	.	.
V	1559725	1559875	putative_enhancer	.	.
V	1561277	1561427	coding_promoter	WBGene00000387	+
V	1561648	1561798	other_element	.	.
V	1562219	1562369	putative_enhancer	.	.
V	1562693	1562843	putative_enhancer	.	.
V	1567178	1567328	putative_enhancer	.	.
V	1570171	1570321	putative_enhancer	.	.
V	1570778	1570928	unassigned_promoter	.	.
V	1572723	1572873	putative_enhancer	.	.
V	1573496	1573646	putative_enhancer	.	.
V	1574749	1574899	putative_enhancer	.	.
V	1575246	1575396	putative_enhancer	.	.
V	1575759	1575909	putative_enhancer	.	.
V	1576230	1576380	putative_enhancer	.	.
V	1576781	1576931	putative_enhancer	.	.
V	1577385	1577535	putative_enhancer	.	.
V	1578746	1578896	putative_enhancer	.	.
V	1578986	1579136	putative_enhancer	.	.
V	1579938	1580088	putative_enhancer	.	.
V	1580585	1580735	putative_enhancer	.	.
V	1582617	1582767	putative_enhancer	.	.
V	1585137	1585287	putative_enhancer	.	.
V	1585771	1585921	other_element	.	.
V	1587511	1587661	putative_enhancer	.	.
V	1587734	1587884	coding_promoter	WBGene00018709	-
V	1593900	1594050	coding_promoter	WBGene00017506	+
V	1594776	1594926	other_element	.	.
V	1599214	1599364	coding_promoter	WBGene00017504	+
V	1600744	1600894	coding_promoter	WBGene00017504	+
V	1606194	1606344	other_element	.	.
V	1606919	1607069	other_element	.	.
V	1607892	1608042	coding_promoter	WBGene00017510	-
V	1610180	1610330	coding_promoter	WBGene00017503	+
V	1617702	1617852	putative_enhancer	.	.
V	1617980	1618130	coding_promoter	WBGene00017512	-
V	1618562	1618712	putative_enhancer	.	.
V	1620223	1620373	other_element	.	.
V	1620675	1620825	other_element	.	.
V	1621578	1621728	coding_promoter	WBGene00003707	-
V	1621937	1622087	putative_enhancer	.	.
V	1622353	1622503	other_element	.	.
V	1624252	1624402	other_element	.	.
V	1624605	1624755	coding_promoter	WBGene00003700	-
V	1625014	1625164	other_element	.	.
V	1627393	1627543	coding_promoter	WBGene00021609	+
V	1627393	1627543	coding_promoter	WBGene00021610	-
V	1629435	1629585	coding_promoter	WBGene00021609	+
V	1629435	1629585	coding_promoter	WBGene00021611	-
V	1632403	1632553	other_element	.	.
V	1632587	1632737	other_element	.	.
V	1642873	1643023	other_element	.	.
V	1643995	1644145	coding_promoter	WBGene00000108	+
V	1655017	1655167	coding_promoter	WBGene00019391	+
V	1664792	1664942	coding_promoter	WBGene00019388	+
V	1665410	1665560	putative_enhancer	.	.
V	1674855	1675005	other_element	.	.
V	1690176	1690326	unassigned_promoter	.	.
V	1692196	1692346	putative_enhancer	.	.
V	1694014	1694164	coding_promoter	WBGene00021607	-
V	1701712	1701862	pseudogene_promoter	WBGene00021606	-
V	1732000	1732150	pseudogene_promoter	WBGene00268192	+
V	1732000	1732150	coding_promoter	WBGene00001769	-
V	1742618	1742768	coding_promoter	WBGene00022807	-
V	1743579	1743729	coding_promoter	WBGene00022805	+
V	1744310	1744460	other_element	.	.
V	1756245	1756395	coding_promoter	WBGene00021603	+
V	1760783	1760933	coding_promoter	WBGene00021602	+
V	1764940	1765090	putative_enhancer	.	.
V	1767285	1767435	putative_enhancer	.	.
V	1767562	1767712	putative_enhancer	.	.
V	1769465	1769615	putative_enhancer	.	.
V	1771893	1772043	coding_promoter	WBGene00000976	-
V	1772784	1772934	putative_enhancer	.	.
V	1773275	1773425	coding_promoter	WBGene00000976	-
V	1773400	1773550	coding_promoter	WBGene00000976	-
V	1773936	1774086	putative_enhancer	.	.
V	1775292	1775442	coding_promoter	WBGene00018115	-
V	1776773	1776923	coding_promoter	WBGene00018115	-
V	1779183	1779333	coding_promoter	WBGene00018112	-
V	1782303	1782453	coding_promoter	WBGene00018113	-
V	1782516	1782666	other_element	.	.
V	1783197	1783347	putative_enhancer	.	.
V	1783933	1784083	putative_enhancer	.	.
V	1784643	1784793	putative_enhancer	.	.
V	1786988	1787138	coding_promoter	WBGene00018113	-
V	1789600	1789750	putative_enhancer	.	.
V	1797757	1797907	putative_enhancer	.	.
V	1797960	1798110	coding_promoter	WBGene00268194	+
V	1797960	1798110	coding_promoter	WBGene00018113	-
V	1805028	1805178	coding_promoter	WBGene00002018	+
V	1805028	1805178	coding_promoter	WBGene00002016	-
V	1809673	1809823	putative_enhancer	.	.
V	1810042	1810192	other_element	.	.
V	1811739	1811889	putative_enhancer	.	.
V	1814253	1814403	coding_promoter	WBGene00021601	-
V	1815702	1815852	putative_enhancer	.	.
V	1820858	1821008	other_element	.	.
V	1821381	1821531	coding_promoter	WBGene00044344	+
V	1821381	1821531	coding_promoter	WBGene00001632	-
V	1825252	1825402	other_element	.	.
V	1829970	1830120	coding_promoter	WBGene00021309	-
V	1835947	1836097	other_element	.	.
V	1841909	1842059	coding_promoter	WBGene00020394	+
V	1846124	1846274	coding_promoter	WBGene00020393	+
V	1846628	1846778	putative_enhancer	.	.
V	1855211	1855361	putative_enhancer	.	.
V	1856426	1856576	coding_promoter	WBGene00020396	-
V	1859511	1859661	putative_enhancer	.	.
V	1860905	1861055	putative_enhancer	.	.
V	1862564	1862714	putative_enhancer	.	.
V	1863115	1863265	putative_enhancer	.	.
V	1866702	1866852	unassigned_promoter	.	.
V	1868740	1868890	coding_promoter	WBGene00020392	+
V	1868740	1868890	coding_promoter	WBGene00020389	-
V	1869272	1869422	putative_enhancer	.	.
V	1870790	1870940	coding_promoter	WBGene00020391	+
V	1871060	1871210	other_element	.	.
V	1871838	1871988	coding_promoter	WBGene00020391	+
V	1871838	1871988	coding_promoter	WBGene00020390	-
V	1872427	1872577	putative_enhancer	.	.
V	1874990	1875140	putative_enhancer	.	.
V	1875617	1875767	unassigned_promoter	.	.
V	1876207	1876357	other_element	.	.
V	1878171	1878321	putative_enhancer	.	.
V	1882002	1882152	other_element	.	.
V	1882917	1883067	other_element	.	.
V	1883293	1883443	coding_promoter	WBGene00021305	-
V	1884879	1885029	putative_enhancer	.	.
V	1885203	1885353	other_element	.	.
V	1887129	1887279	unassigned_promoter	.	.
V	1888011	1888161	other_element	.	.
V	1888444	1888594	putative_enhancer	.	.
V	1889625	1889775	putative_enhancer	.	.
V	1890161	1890311	non-coding_RNA	WBGene00220139	-
V	1891245	1891395	putative_enhancer	.	.
V	1892713	1892863	unassigned_promoter	.	.
V	1893054	1893204	coding_promoter	WBGene00021305	-
V	1893209	1893359	coding_promoter	WBGene00021305	-
V	1895545	1895695	coding_promoter	WBGene00021304	+
V	1908355	1908505	other_element	.	.
V	1909787	1909937	other_element	.	.
V	1918126	1918276	coding_promoter	WBGene00021301	+
V	1918126	1918276	pseudogene_promoter	WBGene00044517	-
V	1927136	1927286	coding_promoter	WBGene00020280	+
V	1927136	1927286	coding_promoter	WBGene00020277	-
V	1932915	1933065	other_element	.	.
V	1935450	1935600	coding_promoter	WBGene00020279	+
V	1938028	1938178	other_element	.	.
V	1939479	1939629	other_element	.	.
V	1940595	1940745	putative_enhancer	.	.
V	1943655	1943805	coding_promoter	WBGene00020279	+
V	1947665	1947815	coding_promoter	WBGene00020279	+
V	1947665	1947815	coding_promoter	WBGene00020277	-
V	1951220	1951370	other_element	.	.
V	1961604	1961754	coding_promoter	WBGene00021494	-
V	1965967	1966117	other_element	.	.
V	1966353	1966503	coding_promoter	WBGene00020343	+
V	1967086	1967236	putative_enhancer	.	.
V	1968870	1969020	coding_promoter	WBGene00020343	+
V	1972442	1972592	putative_enhancer	.	.
V	1977687	1977837	coding_promoter	WBGene00020341	+
V	1978766	1978916	other_element	.	.
V	1981873	1982023	other_element	.	.
V	1986804	1986954	putative_enhancer	.	.
V	1987090	1987240	coding_promoter	WBGene00020340	-
V	1987959	1988109	other_element	.	.
V	1989333	1989483	putative_enhancer	.	.
V	1992410	1992560	other_element	.	.
V	1993055	1993205	coding_promoter	WBGene00006589	-
V	1998545	1998695	putative_enhancer	.	.
V	1999831	1999981	coding_promoter	WBGene00000111	-
V	2008522	2008672	putative_enhancer	.	.
V	2020117	2020267	putative_enhancer	.	.
V	2046179	2046329	coding_promoter	WBGene00021490	-
V	2050226	2050376	coding_promoter	WBGene00021491	-
V	2050927	2051077	other_element	.	.
V	2051649	2051799	coding_promoter	WBGene00268197	-
V	2052640	2052790	other_element	.	.
V	2054347	2054497	coding_promoter	WBGene00021492	-
V	2055985	2056135	putative_enhancer	.	.
V	2056227	2056377	putative_enhancer	.	.
V	2056755	2056905	other_element	.	.
V	2057489	2057639	coding_promoter	WBGene00021487	+
V	2059336	2059486	other_element	.	.
V	2066897	2067047	coding_promoter	WBGene00021486	+
V	2066897	2067047	coding_promoter	WBGene00003676	-
V	2067134	2067284	coding_promoter	WBGene00003676	-
V	2067571	2067721	coding_promoter	WBGene00021486	+
V	2067571	2067721	coding_promoter	WBGene00003676	-
V	2068078	2068228	coding_promoter	WBGene00021486	+
V	2068078	2068228	coding_promoter	WBGene00003676	-
V	2068613	2068763	putative_enhancer	.	.
V	2068886	2069036	putative_enhancer	.	.
V	2070159	2070309	coding_promoter	WBGene00021493	-
V	2070373	2070523	putative_enhancer	.	.
V	2076116	2076266	coding_promoter	WBGene00021493	-
V	2076271	2076421	putative_enhancer	.	.
V	2078364	2078514	other_element	.	.
V	2079725	2079875	putative_enhancer	.	.
V	2082036	2082186	unassigned_promoter	.	.
V	2083165	2083315	unassigned_promoter	.	.
V	2084765	2084915	putative_enhancer	.	.
V	2085298	2085448	putative_enhancer	.	.
V	2090414	2090564	coding_promoter	WBGene00018099	+
V	2105149	2105299	putative_enhancer	.	.
V	2109373	2109523	coding_promoter	WBGene00000514	-
V	2122670	2122820	coding_promoter	WBGene00017720	+
V	2123276	2123426	coding_promoter	WBGene00194908	-
V	2125355	2125505	putative_enhancer	.	.
V	2126725	2126875	putative_enhancer	.	.
V	2127139	2127289	putative_enhancer	.	.
V	2127325	2127475	coding_promoter	WBGene00017719	+
V	2127751	2127901	putative_enhancer	.	.
V	2131318	2131468	other_element	.	.
V	2131883	2132033	other_element	.	.
V	2132797	2132947	other_element	.	.
V	2133368	2133518	putative_enhancer	.	.
V	2133670	2133820	putative_enhancer	.	.
V	2134451	2134601	coding_promoter	WBGene00017724	-
V	2135491	2135641	coding_promoter	WBGene00017724	-
V	2136780	2136930	other_element	.	.
V	2137135	2137285	other_element	.	.
V	2137359	2137509	other_element	.	.
V	2138519	2138669	putative_enhancer	.	.
V	2140004	2140154	coding_promoter	WBGene00017724	-
V	2142715	2142865	putative_enhancer	.	.
V	2147050	2147200	putative_enhancer	.	.
V	2147664	2147814	putative_enhancer	.	.
V	2149778	2149928	coding_promoter	WBGene00016692	+
V	2149778	2149928	coding_promoter	WBGene00268199	-
V	2150292	2150442	other_element	.	.
V	2150758	2150908	putative_enhancer	.	.
V	2155121	2155271	other_element	.	.
V	2159571	2159721	coding_promoter	WBGene00016695	-
V	2179423	2179573	coding_promoter	WBGene00016686	+
V	2183323	2183473	coding_promoter	WBGene00016697	+
V	2184679	2184829	other_element	.	.
V	2185525	2185675	putative_enhancer	.	.
V	2186660	2186810	putative_enhancer	.	.
V	2188014	2188164	coding_promoter	WBGene00021165	+
V	2192264	2192414	coding_promoter	WBGene00003612	+
V	2192715	2192865	putative_enhancer	.	.
V	2199720	2199870	putative_enhancer	.	.
V	2201369	2201519	coding_promoter	WBGene00021164	+
V	2201369	2201519	coding_promoter	WBGene00021167	-
V	2204338	2204488	putative_enhancer	.	.
V	2212062	2212212	coding_promoter	WBGene00003723	-
V	2214815	2214965	coding_promoter	WBGene00018415	-
V	2218978	2219128	coding_promoter	WBGene00003646	+
V	2219749	2219899	other_element	.	.
V	2231016	2231166	coding_promoter	WBGene00003724	+
V	2235972	2236122	coding_promoter	WBGene00018413	+
V	2237308	2237458	other_element	.	.
V	2238138	2238288	coding_promoter	WBGene00018262	+
V	2242763	2242913	putative_enhancer	.	.
V	2244854	2245004	coding_promoter	WBGene00018261	+
V	2246323	2246473	other_element	.	.
V	2247286	2247436	putative_enhancer	.	.
V	2250251	2250401	coding_promoter	WBGene00018260	+
V	2250251	2250401	coding_promoter	WBGene00018264	-
V	2251872	2252022	other_element	.	.
V	2252698	2252848	other_element	.	.
V	2254906	2255056	coding_promoter	WBGene00006279	-
V	2255326	2255476	coding_promoter	WBGene00023284	+
V	2259878	2260028	coding_promoter	WBGene00018265	-
V	2262240	2262390	putative_enhancer	.	.
V	2264557	2264707	coding_promoter	WBGene00018266	-
V	2268868	2269018	putative_enhancer	.	.
V	2269832	2269982	coding_promoter	WBGene00021163	-
V	2271861	2272011	coding_promoter	WBGene00021162	-
V	2277370	2277520	putative_enhancer	.	.
V	2278191	2278341	coding_promoter	WBGene00020853	+
V	2278191	2278341	coding_promoter	WBGene00003649	-
V	2278660	2278810	coding_promoter	WBGene00020853	+
V	2278660	2278810	coding_promoter	WBGene00003649	-
V	2280024	2280174	other_element	.	.
V	2281664	2281814	coding_promoter	WBGene00020852	+
V	2285257	2285407	putative_enhancer	.	.
V	2290429	2290579	coding_promoter	WBGene00020849	-
V	2292446	2292596	coding_promoter	WBGene00003705	+
V	2294791	2294941	putative_enhancer	.	.
V	2298670	2298820	unassigned_promoter	.	.
V	2303935	2304085	coding_promoter	WBGene00021232	-
V	2308285	2308435	other_element	.	.
V	2308458	2308608	other_element	.	.
V	2309751	2309901	other_element	.	.
V	2318153	2318303	pseudogene_promoter	WBGene00021234	-
V	2324370	2324520	coding_promoter	WBGene00017498	+
V	2325355	2325505	coding_promoter	WBGene00017498	+
V	2325355	2325505	coding_promoter	WBGene00017501	-
V	2327261	2327411	coding_promoter	WBGene00017501	-
V	2327976	2328126	putative_enhancer	.	.
V	2328769	2328919	other_element	.	.
V	2329046	2329196	other_element	.	.
V	2332970	2333120	other_element	.	.
V	2343663	2343813	putative_enhancer	.	.
V	2420054	2420204	other_element	.	.
V	2565645	2565795	putative_enhancer	.	.
V	2575802	2575952	putative_enhancer	.	.
V	2584245	2584395	putative_enhancer	.	.
V	2584727	2584877	other_element	.	.
V	2585840	2585990	putative_enhancer	.	.
V	2586618	2586768	coding_promoter	WBGene00016234	-
V	2588080	2588230	putative_enhancer	.	.
V	2588868	2589018	other_element	.	.
V	2589692	2589842	pseudogene_promoter	WBGene00016230	+
V	2592367	2592517	coding_promoter	WBGene00018760	+
V	2595815	2595965	unassigned_promoter	.	.
V	2600648	2600798	putative_enhancer	.	.
V	2603150	2603300	coding_promoter	WBGene00018762	-
V	2614779	2614929	putative_enhancer	.	.
V	2615396	2615546	coding_promoter	WBGene00018758	+
V	2618669	2618819	putative_enhancer	.	.
V	2623467	2623617	putative_enhancer	.	.
V	2623881	2624031	putative_enhancer	.	.
V	2625267	2625417	other_element	.	.
V	2629274	2629424	other_element	.	.
V	2634819	2634969	putative_enhancer	.	.
V	2635273	2635423	putative_enhancer	.	.
V	2638643	2638793	coding_promoter	WBGene00020957	+
V	2639490	2639640	coding_promoter	WBGene00194896	-
V	2652711	2652861	coding_promoter	WBGene00020955	+
V	2652711	2652861	coding_promoter	WBGene00020962	-
V	2656211	2656361	unassigned_promoter	.	.
V	2657803	2657953	coding_promoter	WBGene00020955	+
V	2663099	2663249	putative_enhancer	.	.
V	2664670	2664820	non-coding_RNA	WBGene00023157	-
V	2665455	2665605	other_element	.	.
V	2666312	2666462	other_element	.	.
V	2666518	2666668	coding_promoter	WBGene00020954	+
V	2671261	2671411	coding_promoter	WBGene00020952	+
V	2672302	2672452	putative_enhancer	.	.
V	2672734	2672884	coding_promoter	WBGene00020953	+
V	2673909	2674059	non-coding_RNA	WBGene00023158	+
V	2674241	2674391	putative_enhancer	.	.
V	2675919	2676069	putative_enhancer	.	.
V	2676659	2676809	other_element	.	.
V	2677262	2677412	other_element	.	.
V	2677616	2677766	other_element	.	.
V	2680147	2680297	coding_promoter	WBGene00003579	-
V	2681353	2681503	putative_enhancer	.	.
V	2681566	2681716	putative_enhancer	.	.
V	2683008	2683158	coding_promoter	WBGene00020952	+
V	2684582	2684732	other_element	.	.
V	2694516	2694666	coding_promoter	WBGene00021563	+
V	2694516	2694666	coding_promoter	WBGene00021564	-
V	2694960	2695110	putative_enhancer	.	.
V	2697203	2697353	putative_enhancer	.	.
V	2697642	2697792	other_element	.	.
V	2697827	2697977	putative_enhancer	.	.
V	2706543	2706693	putative_enhancer	.	.
V	2709595	2709745	other_element	.	.
V	2710033	2710183	unassigned_promoter	.	.
V	2711564	2711714	coding_promoter	WBGene00016048	-
V	2712666	2712816	other_element	.	.
V	2717055	2717205	putative_enhancer	.	.
V	2717927	2718077	other_element	.	.
V	2718847	2718997	putative_enhancer	.	.
V	2721174	2721324	putative_enhancer	.	.
V	2730394	2730544	putative_enhancer	.	.
V	2731031	2731181	coding_promoter	WBGene00016052	-
V	2731220	2731370	coding_promoter	WBGene00016052	-
V	2739768	2739918	putative_enhancer	.	.
V	2745319	2745469	putative_enhancer	.	.
V	2746578	2746728	putative_enhancer	.	.
V	2756121	2756271	other_element	.	.
V	2757683	2757833	putative_enhancer	.	.
V	2763209	2763359	coding_promoter	WBGene00019885	-
V	2765166	2765316	coding_promoter	WBGene00000977	-
V	2777476	2777626	other_element	.	.
V	2781064	2781214	coding_promoter	WBGene00019887	-
V	2789295	2789445	putative_enhancer	.	.
V	2794316	2794466	coding_promoter	WBGene00004130	-
V	2799288	2799438	putative_enhancer	.	.
V	2800916	2801066	putative_enhancer	.	.
V	2801333	2801483	putative_enhancer	.	.
V	2802117	2802267	putative_enhancer	.	.
V	2803146	2803296	putative_enhancer	.	.
V	2803360	2803510	coding_promoter	WBGene00004130	-
V	2809568	2809718	coding_promoter	WBGene00018823	+
V	2809568	2809718	coding_promoter	WBGene00004130	-
V	2810306	2810456	coding_promoter	WBGene00018823	+
V	2817175	2817325	putative_enhancer	.	.
V	2822012	2822162	putative_enhancer	.	.
V	2826950	2827100	coding_promoter	WBGene00020183	-
V	2848650	2848800	putative_enhancer	.	.
V	2849217	2849367	coding_promoter	WBGene00020182	+
V	2872258	2872408	other_element	.	.
V	2873012	2873162	putative_enhancer	.	.
V	2873538	2873688	other_element	.	.
V	2875547	2875697	coding_promoter	WBGene00018138	-
V	2877529	2877679	coding_promoter	WBGene00018140	-
V	2880156	2880306	other_element	.	.
V	2880465	2880615	putative_enhancer	.	.
V	2880634	2880784	other_element	.	.
V	2881141	2881291	coding_promoter	WBGene00002055	+
V	2881141	2881291	coding_promoter	WBGene00006104	-
V	2881690	2881840	other_element	.	.
V	2882300	2882450	other_element	.	.
V	2883839	2883989	putative_enhancer	.	.
V	2892052	2892202	coding_promoter	WBGene00235329	+
V	2896348	2896498	coding_promoter	WBGene00016281	+
V	2901450	2901600	other_element	.	.
V	2904040	2904190	putative_enhancer	.	.
V	2904342	2904492	coding_promoter	WBGene00016282	-
V	2908158	2908308	other_element	.	.
V	2909657	2909807	coding_promoter	WBGene00016283	-
V	2920214	2920364	pseudogene_promoter	WBGene00005630	-
V	2927714	2927864	coding_promoter	WBGene00016285	-
V	2946185	2946335	coding_promoter	WBGene00005308	-
V	2962233	2962383	other_element	.	.
V	2970247	2970397	other_element	.	.
V	2971454	2971604	pseudogene_promoter	WBGene00005307	-
V	2994349	2994499	putative_enhancer	.	.
V	3014312	3014462	coding_promoter	WBGene00019675	+
V	3018005	3018155	other_element	.	.
V	3024342	3024492	coding_promoter	WBGene00019105	+
V	3024342	3024492	pseudogene_promoter	WBGene00019676	-
V	3028145	3028295	coding_promoter	WBGene00019104	+
V	3031483	3031633	putative_enhancer	.	.
V	3038122	3038272	putative_enhancer	.	.
V	3039525	3039675	coding_promoter	WBGene00019108	-
V	3041038	3041188	other_element	.	.
V	3041542	3041692	putative_enhancer	.	.
V	3042190	3042340	non-coding_RNA	WBGene00045353	-
V	3042564	3042714	non-coding_RNA	WBGene00077727	-
V	3044468	3044618	putative_enhancer	.	.
V	3045067	3045217	putative_enhancer	.	.
V	3046025	3046175	putative_enhancer	.	.
V	3046331	3046481	putative_enhancer	.	.
V	3047985	3048135	other_element	.	.
V	3065214	3065364	putative_enhancer	.	.
V	3071451	3071601	other_element	.	.
V	3088505	3088655	coding_promoter	WBGene00016849	+
V	3088505	3088655	coding_promoter	WBGene00016859	-
V	3094494	3094644	coding_promoter	WBGene00016860	-
V	3094902	3095052	other_element	.	.
V	3100662	3100812	other_element	.	.
V	3106908	3107058	putative_enhancer	.	.
V	3112284	3112434	other_element	.	.
V	3118284	3118434	coding_promoter	WBGene00022261	+
V	3119310	3119460	putative_enhancer	.	.
V	3127736	3127886	coding_promoter	WBGene00022267	-
V	3128461	3128611	coding_promoter	WBGene00017174	+
V	3132571	3132721	other_element	.	.
V	3143658	3143808	putative_enhancer	.	.
V	3150156	3150306	pseudogene_promoter	WBGene00016478	-
V	3156919	3157069	coding_promoter	WBGene00016474	+
V	3163239	3163389	putative_enhancer	.	.
V	3184262	3184412	unassigned_promoter	.	.
V	3185513	3185663	putative_enhancer	.	.
V	3187950	3188100	coding_promoter	WBGene00002246	+
V	3193201	3193351	coding_promoter	WBGene00235321	+
V	3193201	3193351	coding_promoter	WBGene00022260	-
V	3195190	3195340	coding_promoter	WBGene00022259	-
V	3195904	3196054	putative_enhancer	.	.
V	3196286	3196436	other_element	.	.
V	3197084	3197234	coding_promoter	WBGene00044525	+
V	3197084	3197234	coding_promoter	WBGene00022258	-
V	3200594	3200744	coding_promoter	WBGene00019525	-
V	3204274	3204424	putative_enhancer	.	.
V	3204556	3204706	other_element	.	.
V	3207396	3207546	putative_enhancer	.	.
V	3207819	3207969	putative_enhancer	.	.
V	3209260	3209410	coding_promoter	WBGene00000168	+
V	3210503	3210653	putative_enhancer	.	.
V	3212760	3212910	putative_enhancer	.	.
V	3214014	3214164	putative_enhancer	.	.
V	3214802	3214952	putative_enhancer	.	.
V	3215283	3215433	other_element	.	.
V	3218750	3218900	coding_promoter	WBGene00000168	+
V	3237317	3237467	putative_enhancer	.	.
V	3255093	3255243	putative_enhancer	.	.
V	3256962	3257112	putative_enhancer	.	.
V	3259302	3259452	coding_promoter	WBGene00020878	-
V	3262389	3262539	pseudogene_promoter	WBGene00020873	+
V	3268253	3268403	other_element	.	.
V	3269596	3269746	coding_promoter	WBGene00020881	-
V	3270339	3270489	pseudogene_promoter	WBGene00020872	+
V	3274306	3274456	other_element	.	.
V	3276313	3276463	other_element	.	.
V	3278374	3278524	coding_promoter	WBGene00020883	-
V	3278761	3278911	other_element	.	.
V	3279254	3279404	other_element	.	.
V	3280159	3280309	coding_promoter	WBGene00020869	+
V	3281642	3281792	coding_promoter	WBGene00269355	+
V	3284796	3284946	coding_promoter	WBGene00018055	+
V	3286011	3286161	other_element	.	.
V	3287415	3287565	coding_promoter	WBGene00018057	-
V	3289296	3289446	coding_promoter	WBGene00018056	-
V	3289587	3289737	coding_promoter	WBGene00018054	+
V	3293043	3293193	other_element	.	.
V	3311984	3312134	other_element	.	.
V	3312385	3312535	putative_enhancer	.	.
V	3312706	3312856	coding_promoter	WBGene00018060	-
V	3315454	3315604	coding_promoter	WBGene00018052	+
V	3316202	3316352	coding_promoter	WBGene00018052	+
V	3316202	3316352	coding_promoter	WBGene00018061	-
V	3319108	3319258	coding_promoter	WBGene00018062	-
V	3320651	3320801	other_element	.	.
V	3324232	3324382	coding_promoter	WBGene00015882	-
V	3337455	3337605	other_element	.	.
V	3339127	3339277	coding_promoter	WBGene00015878	+
V	3341842	3341992	other_element	.	.
V	3344143	3344293	other_element	.	.
V	3346705	3346855	putative_enhancer	.	.
V	3346970	3347120	coding_promoter	WBGene00015885	-
V	3347578	3347728	putative_enhancer	.	.
V	3348412	3348562	pseudogene_promoter	WBGene00015876	+
V	3349956	3350106	coding_promoter	WBGene00268213	+
V	3354274	3354424	other_element	.	.
V	3355590	3355740	pseudogene_promoter	WBGene00015436	-
V	3357401	3357551	putative_enhancer	.	.
V	3357686	3357836	coding_promoter	WBGene00015437	-
V	3361840	3361990	coding_promoter	WBGene00015434	+
V	3362675	3362825	coding_promoter	WBGene00015434	+
V	3368908	3369058	coding_promoter	WBGene00015433	+
V	3382893	3383043	pseudogene_promoter	WBGene00015439	-
V	3385263	3385413	putative_enhancer	.	.
V	3388417	3388567	pseudogene_promoter	WBGene00015440	-
V	3388770	3388920	other_element	.	.
V	3391149	3391299	pseudogene_promoter	WBGene00015441	-
V	3391926	3392076	pseudogene_promoter	WBGene00020619	+
V	3394214	3394364	putative_enhancer	.	.
V	3394704	3394854	coding_promoter	WBGene00020620	-
V	3396151	3396301	pseudogene_promoter	WBGene00020622	-
V	3396674	3396824	other_element	.	.
V	3398429	3398579	coding_promoter	WBGene00020617	+
V	3401373	3401523	pseudogene_promoter	WBGene00044718	+
V	3402482	3402632	pseudogene_promoter	WBGene00020615	+
V	3405582	3405732	putative_enhancer	.	.
V	3408573	3408723	coding_promoter	WBGene00020613	+
V	3409657	3409807	putative_enhancer	.	.
V	3410220	3410370	coding_promoter	WBGene00020612	+
V	3413184	3413334	coding_promoter	WBGene00020611	+
V	3418065	3418215	coding_promoter	WBGene00020609	+
V	3431643	3431793	coding_promoter	WBGene00005597	+
V	3431643	3431793	coding_promoter	WBGene00020624	-
V	3441024	3441174	other_element	.	.
V	3445671	3445821	coding_promoter	WBGene00000478	-
V	3447226	3447376	putative_enhancer	.	.
V	3448018	3448168	putative_enhancer	.	.
V	3448934	3449084	coding_promoter	WBGene00000478	-
V	3449946	3450096	putative_enhancer	.	.
V	3450640	3450790	putative_enhancer	.	.
V	3451099	3451249	putative_enhancer	.	.
V	3451860	3452010	putative_enhancer	.	.
V	3453085	3453235	coding_promoter	WBGene00000478	-
V	3454627	3454777	putative_enhancer	.	.
V	3454866	3455016	putative_enhancer	.	.
V	3455325	3455475	non-coding_RNA	WBGene00023017	-
V	3455841	3455991	other_element	.	.
V	3456224	3456374	putative_enhancer	.	.
V	3457311	3457461	coding_promoter	WBGene00000478	-
V	3458924	3459074	coding_promoter	WBGene00017868	+
V	3468572	3468722	coding_promoter	WBGene00001781	-
V	3482701	3482851	coding_promoter	WBGene00003096	-
V	3498519	3498669	other_element	.	.
V	3504849	3504999	other_element	.	.
V	3505853	3506003	coding_promoter	WBGene00015577	-
V	3514574	3514724	other_element	.	.
V	3514930	3515080	other_element	.	.
V	3520079	3520229	other_element	.	.
V	3523335	3523485	coding_promoter	WBGene00015574	+
V	3525108	3525258	coding_promoter	WBGene00020747	+
V	3530541	3530691	coding_promoter	WBGene00020746	+
V	3535242	3535392	coding_promoter	WBGene00020748	-
V	3538338	3538488	coding_promoter	WBGene00003683	-
V	3552680	3552830	coding_promoter	WBGene00020756	+
V	3553035	3553185	coding_promoter	WBGene00020756	+
V	3555016	3555166	other_element	.	.
V	3561157	3561307	other_element	.	.
V	3566320	3566470	other_element	.	.
V	3574352	3574502	other_element	.	.
V	3578934	3579084	coding_promoter	WBGene00020696	+
V	3579352	3579502	coding_promoter	WBGene00020696	+
V	3579352	3579502	coding_promoter	WBGene00001736	-
V	3579918	3580068	coding_promoter	WBGene00020696	+
V	3580545	3580695	putative_enhancer	.	.
V	3581158	3581308	coding_promoter	WBGene00020696	+
V	3582187	3582337	non-coding_RNA	WBGene00023143	+
V	3582187	3582337	non-coding_RNA	WBGene00023146	-
V	3582532	3582682	putative_enhancer	.	.
V	3584653	3584803	putative_enhancer	.	.
V	3584875	3585025	putative_enhancer	.	.
V	3585129	3585279	other_element	.	.
V	3585443	3585593	putative_enhancer	.	.
V	3585812	3585962	putative_enhancer	.	.
V	3586214	3586364	coding_promoter	WBGene00020695	+
V	3586214	3586364	coding_promoter	WBGene00004422	-
V	3587726	3587876	putative_enhancer	.	.
V	3588088	3588238	putative_enhancer	.	.
V	3588365	3588515	non-coding_RNA	WBGene00023144	+
V	3588365	3588515	non-coding_RNA	WBGene00023145	-
V	3589100	3589250	putative_enhancer	.	.
V	3606553	3606703	other_element	.	.
V	3606915	3607065	other_element	.	.
V	3607812	3607962	other_element	.	.
V	3610776	3610926	coding_promoter	WBGene00020699	-
V	3616972	3617122	coding_promoter	WBGene00020700	-
V	3624762	3624912	pseudogene_promoter	WBGene00005985	-
V	3626875	3627025	other_element	.	.
V	3632380	3632530	coding_promoter	WBGene00019097	+
V	3632380	3632530	coding_promoter	WBGene00019099	-
V	3633049	3633199	other_element	.	.
V	3634409	3634559	putative_enhancer	.	.
V	3634751	3634901	putative_enhancer	.	.
V	3644422	3644572	coding_promoter	WBGene00019100	-
V	3646414	3646564	other_element	.	.
V	3648513	3648663	putative_enhancer	.	.
V	3653068	3653218	other_element	.	.
V	3654387	3654537	other_element	.	.
V	3655491	3655641	other_element	.	.
V	3656434	3656584	other_element	.	.
V	3658769	3658919	other_element	.	.
V	3660498	3660648	coding_promoter	WBGene00000062	-
V	3664250	3664400	other_element	.	.
V	3668302	3668452	putative_enhancer	.	.
V	3668605	3668755	coding_promoter	WBGene00044527	+
V	3670649	3670799	coding_promoter	WBGene00194902	+
V	3673188	3673338	coding_promoter	WBGene00021081	+
V	3677363	3677513	unassigned_promoter	.	.
V	3678848	3678998	putative_enhancer	.	.
V	3681968	3682118	coding_promoter	WBGene00021080	+
V	3684094	3684244	other_element	.	.
V	3684453	3684603	coding_promoter	WBGene00006164	-
V	3684886	3685036	other_element	.	.
V	3685877	3686027	coding_promoter	WBGene00021079	-
V	3686422	3686572	other_element	.	.
V	3688190	3688340	other_element	.	.
V	3688852	3689002	coding_promoter	WBGene00021078	+
V	3688852	3689002	coding_promoter	WBGene00021079	-
V	3690297	3690447	coding_promoter	WBGene00021078	+
V	3692720	3692870	putative_enhancer	.	.
V	3693061	3693211	other_element	.	.
V	3693808	3693958	putative_enhancer	.	.
V	3694085	3694235	unassigned_promoter	.	.
V	3695377	3695527	putative_enhancer	.	.
V	3695981	3696131	other_element	.	.
V	3697183	3697333	unassigned_promoter	.	.
V	3703143	3703293	putative_enhancer	.	.
V	3703994	3704144	coding_promoter	WBGene00003025	+
V	3705442	3705592	coding_promoter	WBGene00003025	+
V	3711129	3711279	other_element	.	.
V	3712351	3712501	other_element	.	.
V	3712887	3713037	putative_enhancer	.	.
V	3713200	3713350	putative_enhancer	.	.
V	3713905	3714055	other_element	.	.
V	3714854	3715004	putative_enhancer	.	.
V	3716452	3716602	unassigned_promoter	.	.
V	3717914	3718064	coding_promoter	WBGene00020854	-
V	3718588	3718738	other_element	.	.
V	3719138	3719288	other_element	.	.
V	3719549	3719699	other_element	.	.
V	3738565	3738715	putative_enhancer	.	.
V	3739777	3739927	putative_enhancer	.	.
V	3740859	3741009	putative_enhancer	.	.
V	3741797	3741947	coding_promoter	WBGene00020855	-
V	3743179	3743329	coding_promoter	WBGene00003479	+
V	3757016	3757166	coding_promoter	WBGene00021482	-
V	3757580	3757730	putative_enhancer	.	.
V	3757946	3758096	putative_enhancer	.	.
V	3758707	3758857	other_element	.	.
V	3759643	3759793	coding_promoter	WBGene00000498	-
V	3769090	3769240	other_element	.	.
V	3771523	3771673	coding_promoter	WBGene00019963	+
V	3771523	3771673	coding_promoter	WBGene00019961	-
V	3772007	3772157	coding_promoter	WBGene00019963	+
V	3772007	3772157	coding_promoter	WBGene00019961	-
V	3774202	3774352	other_element	.	.
V	3774616	3774766	putative_enhancer	.	.
V	3774903	3775053	putative_enhancer	.	.
V	3775211	3775361	putative_enhancer	.	.
V	3776281	3776431	coding_promoter	WBGene00019962	-
V	3777077	3777227	coding_promoter	WBGene00019962	-
V	3784376	3784526	coding_promoter	WBGene00019965	-
V	3784606	3784756	coding_promoter	WBGene00019965	-
V	3788643	3788793	unassigned_promoter	.	.
V	3800545	3800695	coding_promoter	WBGene00019966	-
V	3802786	3802936	putative_enhancer	.	.
V	3803483	3803633	coding_promoter	WBGene00019967	-
V	3805533	3805683	coding_promoter	WBGene00005754	+
V	3805533	3805683	coding_promoter	WBGene00019968	-
V	3812430	3812580	coding_promoter	WBGene00019178	+
V	3813461	3813611	other_element	.	.
V	3814377	3814527	other_element	.	.
V	3815081	3815231	coding_promoter	WBGene00019177	+
V	3820515	3820665	coding_promoter	WBGene00019180	-
V	3821319	3821469	putative_enhancer	.	.
V	3821879	3822029	other_element	.	.
V	3825322	3825472	putative_enhancer	.	.
V	3826553	3826703	other_element	.	.
V	3829739	3829889	putative_enhancer	.	.
V	3830613	3830763	other_element	.	.
V	3833004	3833154	putative_enhancer	.	.
V	3835591	3835741	putative_enhancer	.	.
V	3837577	3837727	coding_promoter	WBGene00019180	-
V	3838280	3838430	putative_enhancer	.	.
V	3841574	3841724	pseudogene_promoter	WBGene00019181	-
V	3844027	3844177	coding_promoter	WBGene00018543	-
V	3844514	3844664	putative_enhancer	.	.
V	3848312	3848462	coding_promoter	WBGene00018539	-
V	3851901	3852051	pseudogene_promoter	WBGene00018540	-
V	3853959	3854109	putative_enhancer	.	.
V	3854286	3854436	other_element	.	.
V	3855222	3855372	coding_promoter	WBGene00018541	-
V	3865205	3865355	other_element	.	.
V	3868525	3868675	putative_enhancer	.	.
V	3868960	3869110	coding_promoter	WBGene00015900	-
V	3870584	3870734	putative_enhancer	.	.
V	3873084	3873234	putative_enhancer	.	.
V	3877389	3877539	putative_enhancer	.	.
V	3886415	3886565	coding_promoter	WBGene00003714	-
V	3889254	3889404	coding_promoter	WBGene00015906	-
V	3891479	3891629	other_element	.	.
V	3891798	3891948	other_element	.	.
V	3892510	3892660	coding_promoter	WBGene00015899	+
V	3892510	3892660	coding_promoter	WBGene00015905	-
V	3905163	3905313	coding_promoter	WBGene00015897	+
V	3905919	3906069	coding_promoter	WBGene00015897	+
V	3905919	3906069	coding_promoter	WBGene00006260	-
V	3913305	3913455	putative_enhancer	.	.
V	3927656	3927806	putative_enhancer	.	.
V	3935046	3935196	putative_enhancer	.	.
V	3935968	3936118	coding_promoter	WBGene00019473	+
V	3936248	3936398	coding_promoter	WBGene00019473	+
V	3938938	3939088	coding_promoter	WBGene00019472	+
V	3950759	3950909	other_element	.	.
V	3951884	3952034	other_element	.	.
V	3957721	3957871	coding_promoter	WBGene00015040	-
V	3961249	3961399	coding_promoter	WBGene00015041	-
V	3961620	3961770	other_element	.	.
V	3962479	3962629	non-coding_RNA	WBGene00194990	+
V	3963874	3964024	coding_promoter	WBGene00015042	-
V	3966695	3966845	non-coding_RNA	WBGene00022895	+
V	3967853	3968003	coding_promoter	WBGene00015043	-
V	3969123	3969273	non-coding_RNA	WBGene00194991	+
V	3969783	3969933	unassigned_promoter	.	.
V	3970548	3970698	coding_promoter	WBGene00015044	-
V	3972971	3973121	coding_promoter	WBGene00015045	-
V	3978894	3979044	putative_enhancer	.	.
V	3979245	3979395	coding_promoter	WBGene00015046	-
V	3979652	3979802	coding_promoter	WBGene00003769	+
V	3979652	3979802	coding_promoter	WBGene00015046	-
V	3979937	3980087	coding_promoter	WBGene00003769	+
V	3979937	3980087	coding_promoter	WBGene00015046	-
V	3980406	3980556	putative_enhancer	.	.
V	3980644	3980794	unassigned_promoter	.	.
V	3982150	3982300	coding_promoter	WBGene00003768	+
V	3983345	3983495	putative_enhancer	.	.
V	3984267	3984417	coding_promoter	WBGene00003767	+
V	3984589	3984739	other_element	.	.
V	3985208	3985358	putative_enhancer	.	.
V	3987758	3987908	coding_promoter	WBGene00003766	+
V	3989214	3989364	coding_promoter	WBGene00003765	+
V	3989599	3989749	other_element	.	.
V	3992440	3992590	unassigned_promoter	.	.
V	3992817	3992967	other_element	.	.
V	4004685	4004835	coding_promoter	WBGene00005234	+
V	4004685	4004835	pseudogene_promoter	WBGene00019569	-
V	4006165	4006315	other_element	.	.
V	4017006	4017156	other_element	.	.
V	4024898	4025048	coding_promoter	WBGene00019564	+
V	4024898	4025048	coding_promoter	WBGene00269424	-
V	4029145	4029295	other_element	.	.
V	4029305	4029455	other_element	.	.
V	4029762	4029912	putative_enhancer	.	.
V	4030180	4030330	putative_enhancer	.	.
V	4034401	4034551	coding_promoter	WBGene00016785	+
V	4038695	4038845	coding_promoter	WBGene00077593	+
V	4040022	4040172	other_element	.	.
V	4041092	4041242	other_element	.	.
V	4041996	4042146	coding_promoter	WBGene00016783	+
V	4041996	4042146	coding_promoter	WBGene00016788	-
V	4042294	4042444	coding_promoter	WBGene00016783	+
V	4049912	4050062	putative_enhancer	.	.
V	4055614	4055764	coding_promoter	WBGene00016789	-
V	4063685	4063835	putative_enhancer	.	.
V	4066264	4066414	unassigned_promoter	.	.
V	4067935	4068085	pseudogene_promoter	WBGene00017035	-
V	4086687	4086837	other_element	.	.
V	4088078	4088228	other_element	.	.
V	4089584	4089734	other_element	.	.
V	4091708	4091858	putative_enhancer	.	.
V	4094775	4094925	coding_promoter	WBGene00018189	+
V	4095132	4095282	putative_enhancer	.	.
V	4096771	4096921	other_element	.	.
V	4131079	4131229	putative_enhancer	.	.
V	4131621	4131771	coding_promoter	WBGene00003647	+
V	4131621	4131771	coding_promoter	WBGene00020244	-
V	4135234	4135384	other_element	.	.
V	4135568	4135718	unassigned_promoter	.	.
V	4142462	4142612	putative_enhancer	.	.
V	4143059	4143209	putative_enhancer	.	.
V	4143244	4143394	coding_promoter	WBGene00021554	+
V	4147664	4147814	other_element	.	.
V	4150114	4150264	putative_enhancer	.	.
V	4151037	4151187	putative_enhancer	.	.
V	4152235	4152385	coding_promoter	WBGene00021558	-
V	4153847	4153997	putative_enhancer	.	.
V	4154613	4154763	putative_enhancer	.	.
V	4155246	4155396	putative_enhancer	.	.
V	4157417	4157567	coding_promoter	WBGene00021558	-
V	4160149	4160299	coding_promoter	WBGene00021557	+
V	4160609	4160759	putative_enhancer	.	.
V	4161546	4161696	unassigned_promoter	.	.
V	4164463	4164613	coding_promoter	WBGene00021556	+
V	4168186	4168336	other_element	.	.
V	4169809	4169959	coding_promoter	WBGene00021559	-
V	4171456	4171606	putative_enhancer	.	.
V	4175716	4175866	coding_promoter	WBGene00021555	+
V	4175716	4175866	coding_promoter	WBGene00021560	-
V	4181838	4181988	putative_enhancer	.	.
V	4182652	4182802	unassigned_promoter	.	.
V	4183439	4183589	putative_enhancer	.	.
V	4186050	4186200	coding_promoter	WBGene00003704	+
V	4186421	4186571	coding_promoter	WBGene00003704	+
V	4186421	4186571	coding_promoter	WBGene00021561	-
V	4186577	4186727	coding_promoter	WBGene00003704	+
V	4186577	4186727	coding_promoter	WBGene00021561	-
V	4187027	4187177	coding_promoter	WBGene00003704	+
V	4187855	4188005	putative_enhancer	.	.
V	4188198	4188348	putative_enhancer	.	.
V	4188463	4188613	putative_enhancer	.	.
V	4188838	4188988	coding_promoter	WBGene00021561	-
V	4189261	4189411	other_element	.	.
V	4189691	4189841	putative_enhancer	.	.
V	4190007	4190157	other_element	.	.
V	4192777	4192927	putative_enhancer	.	.
V	4193179	4193329	putative_enhancer	.	.
V	4194925	4195075	coding_promoter	WBGene00019276	+
V	4194925	4195075	coding_promoter	WBGene00021561	-
V	4195284	4195434	coding_promoter	WBGene00019276	+
V	4195284	4195434	coding_promoter	WBGene00021561	-
V	4195442	4195592	coding_promoter	WBGene00019276	+
V	4212747	4212897	putative_enhancer	.	.
V	4216299	4216449	other_element	.	.
V	4216948	4217098	putative_enhancer	.	.
V	4218312	4218462	coding_promoter	WBGene00003747	+
V	4233238	4233388	coding_promoter	WBGene00003751	+
V	4236039	4236189	putative_enhancer	.	.
V	4248411	4248561	putative_enhancer	.	.
V	4284091	4284241	putative_enhancer	.	.
V	4284658	4284808	coding_promoter	WBGene00018552	+
V	4296781	4296931	other_element	.	.
V	4299850	4300000	coding_promoter	WBGene00022522	-
V	4301189	4301339	putative_enhancer	.	.
V	4309046	4309196	putative_enhancer	.	.
V	4310159	4310309	other_element	.	.
V	4310569	4310719	non-coding_RNA	WBGene00023207	+
V	4310905	4311055	coding_promoter	WBGene00022522	-
V	4325479	4325629	coding_promoter	WBGene00003715	-
V	4326982	4327132	coding_promoter	WBGene00017060	+
V	4326982	4327132	coding_promoter	WBGene00003715	-
V	4338154	4338304	putative_enhancer	.	.
V	4341882	4342032	putative_enhancer	.	.
V	4346241	4346391	putative_enhancer	.	.
V	4346932	4347082	coding_promoter	WBGene00003159	+
V	4346932	4347082	coding_promoter	WBGene00017982	-
V	4354717	4354867	unassigned_promoter	.	.
V	4355865	4356015	putative_enhancer	.	.
V	4356275	4356425	putative_enhancer	.	.
V	4357515	4357665	putative_enhancer	.	.
V	4357795	4357945	other_element	.	.
V	4358975	4359125	putative_enhancer	.	.
V	4359234	4359384	putative_enhancer	.	.
V	4360246	4360396	putative_enhancer	.	.
V	4361569	4361719	coding_promoter	WBGene00017983	-
V	4365712	4365862	putative_enhancer	.	.
V	4369229	4369379	putative_enhancer	.	.
V	4370599	4370749	putative_enhancer	.	.
V	4371121	4371271	putative_enhancer	.	.
V	4371418	4371568	coding_promoter	WBGene00017988	+
V	4371418	4371568	coding_promoter	WBGene00017984	-
V	4371675	4371825	coding_promoter	WBGene00017988	+
V	4371675	4371825	coding_promoter	WBGene00017984	-
V	4376300	4376450	coding_promoter	WBGene00017986	-
V	4388053	4388203	coding_promoter	WBGene00044531	-
V	4391102	4391252	other_element	.	.
V	4393796	4393946	other_element	.	.
V	4399988	4400138	coding_promoter	WBGene00017413	-
V	4412902	4413052	other_element	.	.
V	4414582	4414732	coding_promoter	WBGene00001714	-
V	4414965	4415115	putative_enhancer	.	.
V	4421875	4422025	coding_promoter	WBGene00004813	+
V	4421875	4422025	coding_promoter	WBGene00004820	-
V	4433399	4433549	coding_promoter	WBGene00021627	-
V	4433694	4433844	unassigned_promoter	.	.
V	4435046	4435196	unassigned_promoter	.	.
V	4435707	4435857	putative_enhancer	.	.
V	4436136	4436286	coding_promoter	WBGene00021625	-
V	4437424	4437574	unassigned_promoter	.	.
V	4438650	4438800	other_element	.	.
V	4443171	4443321	coding_promoter	WBGene00044637	-
V	4447642	4447792	putative_enhancer	.	.
V	4450402	4450552	putative_enhancer	.	.
V	4450666	4450816	coding_promoter	WBGene00021626	-
V	4450870	4451020	coding_promoter	WBGene00021626	-
V	4455080	4455230	coding_promoter	WBGene00019224	-
V	4456515	4456665	putative_enhancer	.	.
V	4459359	4459509	other_element	.	.
V	4461762	4461912	other_element	.	.
V	4468596	4468746	other_element	.	.
V	4483026	4483176	coding_promoter	WBGene00020369	+
V	4483349	4483499	coding_promoter	WBGene00020369	+
V	4485304	4485454	putative_enhancer	.	.
V	4486682	4486832	putative_enhancer	.	.
V	4487994	4488144	coding_promoter	WBGene00006796	+
V	4488480	4488630	putative_enhancer	.	.
V	4489084	4489234	putative_enhancer	.	.
V	4490133	4490283	putative_enhancer	.	.
V	4491410	4491560	coding_promoter	WBGene00006796	+
V	4491733	4491883	putative_enhancer	.	.
V	4492700	4492850	putative_enhancer	.	.
V	4493729	4493879	putative_enhancer	.	.
V	4494106	4494256	putative_enhancer	.	.
V	4495209	4495359	putative_enhancer	.	.
V	4495543	4495693	other_element	.	.
V	4496259	4496409	putative_enhancer	.	.
V	4496404	4496554	putative_enhancer	.	.
V	4496952	4497102	other_element	.	.
V	4497228	4497378	coding_promoter	WBGene00006796	+
V	4498707	4498857	unassigned_promoter	.	.
V	4499231	4499381	coding_promoter	WBGene00006796	+
V	4499604	4499754	putative_enhancer	.	.
V	4500872	4501022	coding_promoter	WBGene00006796	+
V	4501262	4501412	putative_enhancer	.	.
V	4502104	4502254	unassigned_promoter	.	.
V	4502782	4502932	unassigned_promoter	.	.
V	4503533	4503683	putative_enhancer	.	.
V	4504033	4504183	putative_enhancer	.	.
V	4505622	4505772	putative_enhancer	.	.
V	4505994	4506144	putative_enhancer	.	.
V	4506754	4506904	putative_enhancer	.	.
V	4507239	4507389	putative_enhancer	.	.
V	4507895	4508045	coding_promoter	WBGene00020371	-
V	4508249	4508399	putative_enhancer	.	.
V	4509461	4509611	putative_enhancer	.	.
V	4509646	4509796	coding_promoter	WBGene00006796	+
V	4518715	4518865	putative_enhancer	.	.
V	4519119	4519269	other_element	.	.
V	4519934	4520084	putative_enhancer	.	.
V	4520482	4520632	unassigned_promoter	.	.
V	4522961	4523111	putative_enhancer	.	.
V	4523434	4523584	putative_enhancer	.	.
V	4523930	4524080	putative_enhancer	.	.
V	4524489	4524639	putative_enhancer	.	.
V	4525695	4525845	putative_enhancer	.	.
V	4526020	4526170	unassigned_promoter	.	.
V	4526359	4526509	putative_enhancer	.	.
V	4526892	4527042	unassigned_promoter	.	.
V	4527164	4527314	putative_enhancer	.	.
V	4527682	4527832	putative_enhancer	.	.
V	4529028	4529178	putative_enhancer	.	.
V	4529854	4530004	putative_enhancer	.	.
V	4531352	4531502	putative_enhancer	.	.
V	4533033	4533183	putative_enhancer	.	.
V	4534413	4534563	other_element	.	.
V	4535662	4535812	putative_enhancer	.	.
V	4537162	4537312	putative_enhancer	.	.
V	4546317	4546467	other_element	.	.
V	4550511	4550661	coding_promoter	WBGene00044586	+
V	4550511	4550661	coding_promoter	WBGene00004947	-
V	4552018	4552168	putative_enhancer	.	.
V	4552554	4552704	putative_enhancer	.	.
V	4552765	4552915	putative_enhancer	.	.
V	4554835	4554985	pseudogene_promoter	WBGene00022017	+
V	4559678	4559828	coding_promoter	WBGene00022018	-
V	4562588	4562738	other_element	.	.
V	4566530	4566680	other_element	.	.
V	4570338	4570488	coding_promoter	WBGene00022015	+
V	4570338	4570488	coding_promoter	WBGene00022019	-
V	4571034	4571184	putative_enhancer	.	.
V	4571819	4571969	putative_enhancer	.	.
V	4572876	4573026	other_element	.	.
V	4573806	4573956	coding_promoter	WBGene00022020	-
V	4586365	4586515	coding_promoter	WBGene00022014	+
V	4587475	4587625	other_element	.	.
V	4588700	4588850	putative_enhancer	.	.
V	4589602	4589752	coding_promoter	WBGene00022014	+
V	4589940	4590090	other_element	.	.
V	4590423	4590573	putative_enhancer	.	.
V	4590856	4591006	putative_enhancer	.	.
V	4592696	4592846	coding_promoter	WBGene00022014	+
V	4592964	4593114	other_element	.	.
V	4593400	4593550	other_element	.	.
V	4593731	4593881	other_element	.	.
V	4593933	4594083	other_element	.	.
V	4595916	4596066	other_element	.	.
V	4597365	4597515	putative_enhancer	.	.
V	4597776	4597926	putative_enhancer	.	.
V	4598607	4598757	putative_enhancer	.	.
V	4600412	4600562	putative_enhancer	.	.
V	4615910	4616060	coding_promoter	WBGene00018814	+
V	4615910	4616060	coding_promoter	WBGene00022021	-
V	4616152	4616302	coding_promoter	WBGene00018814	+
V	4617544	4617694	putative_enhancer	.	.
V	4623667	4623817	other_element	.	.
V	4628601	4628751	coding_promoter	WBGene00018811	+
V	4628816	4628966	putative_enhancer	.	.
V	4630178	4630328	unassigned_promoter	.	.
V	4630386	4630536	unassigned_promoter	.	.
V	4630885	4631035	other_element	.	.
V	4632950	4633100	other_element	.	.
V	4635858	4636008	putative_enhancer	.	.
V	4637649	4637799	putative_enhancer	.	.
V	4638654	4638804	coding_promoter	WBGene00018813	-
V	4640549	4640699	putative_enhancer	.	.
V	4640894	4641044	coding_promoter	WBGene00004928	+
V	4642740	4642890	coding_promoter	WBGene00004928	+
V	4642901	4643051	putative_enhancer	.	.
V	4644133	4644283	putative_enhancer	.	.
V	4647385	4647535	other_element	.	.
V	4647815	4647965	putative_enhancer	.	.
V	4648017	4648167	putative_enhancer	.	.
V	4648403	4648553	coding_promoter	WBGene00044533	+
V	4648403	4648553	coding_promoter	WBGene00018297	-
V	4649774	4649924	coding_promoter	WBGene00018297	-
V	4651674	4651824	unassigned_promoter	.	.
V	4652670	4652820	other_element	.	.
V	4653960	4654110	coding_promoter	WBGene00018296	+
V	4653960	4654110	coding_promoter	WBGene00000712	-
V	4660450	4660600	putative_enhancer	.	.
V	4661691	4661841	unassigned_promoter	.	.
V	4681636	4681786	coding_promoter	WBGene00019355	+
V	4683708	4683858	putative_enhancer	.	.
V	4686444	4686594	other_element	.	.
V	4686806	4686956	coding_promoter	WBGene00006392	+
V	4687198	4687348	putative_enhancer	.	.
V	4689082	4689232	other_element	.	.
V	4690006	4690156	putative_enhancer	.	.
V	4691389	4691539	coding_promoter	WBGene00019356	-
V	4691766	4691916	putative_enhancer	.	.
V	4692045	4692195	putative_enhancer	.	.
V	4692301	4692451	coding_promoter	WBGene00019357	-
V	4692730	4692880	putative_enhancer	.	.
V	4693331	4693481	other_element	.	.
V	4694683	4694833	coding_promoter	WBGene00019357	-
V	4696010	4696160	other_element	.	.
V	4696367	4696517	putative_enhancer	.	.
V	4698848	4698998	putative_enhancer	.	.
V	4700855	4701005	putative_enhancer	.	.
V	4702606	4702756	coding_promoter	WBGene00022584	-
V	4709755	4709905	other_element	.	.
V	4710718	4710868	coding_promoter	WBGene00018211	+
V	4720085	4720235	coding_promoter	WBGene00004195	-
V	4721022	4721172	coding_promoter	WBGene00018210	+
V	4721022	4721172	coding_promoter	WBGene00004195	-
V	4722390	4722540	coding_promoter	WBGene00018210	+
V	4724616	4724766	other_element	.	.
V	4729883	4730033	putative_enhancer	.	.
V	4730221	4730371	coding_promoter	WBGene00006570	-
V	4731013	4731163	other_element	.	.
V	4731239	4731389	other_element	.	.
V	4731514	4731664	coding_promoter	WBGene00018208	+
V	4731911	4732061	coding_promoter	WBGene00018208	+
V	4736316	4736466	coding_promoter	WBGene00018207	+
V	4737843	4737993	putative_enhancer	.	.
V	4741834	4741984	putative_enhancer	.	.
V	4742328	4742478	coding_promoter	WBGene00018206	+
V	4749103	4749253	other_element	.	.
V	4749552	4749702	other_element	.	.
V	4754250	4754400	coding_promoter	WBGene00001855	+
V	4754830	4754980	putative_enhancer	.	.
V	4755469	4755619	putative_enhancer	.	.
V	4755774	4755924	coding_promoter	WBGene00003994	+
V	4756050	4756200	putative_enhancer	.	.
V	4758695	4758845	other_element	.	.
V	4759861	4760011	other_element	.	.
V	4770537	4770687	coding_promoter	WBGene00015981	+
V	4770973	4771123	putative_enhancer	.	.
V	4771654	4771804	other_element	.	.
V	4773732	4773882	putative_enhancer	.	.
V	4775352	4775502	coding_promoter	WBGene00015980	+
V	4775715	4775865	putative_enhancer	.	.
V	4777236	4777386	putative_enhancer	.	.
V	4777695	4777845	coding_promoter	WBGene00015980	+
V	4777966	4778116	putative_enhancer	.	.
V	4781550	4781700	other_element	.	.
V	4782224	4782374	other_element	.	.
V	4782458	4782608	putative_enhancer	.	.
V	4793741	4793891	coding_promoter	WBGene00019840	+
V	4794514	4794664	coding_promoter	WBGene00019840	+
V	4798513	4798663	putative_enhancer	.	.
V	4799925	4800075	coding_promoter	WBGene00019839	+
V	4800727	4800877	putative_enhancer	.	.
V	4801560	4801710	other_element	.	.
V	4801876	4802026	coding_promoter	WBGene00202498	-
V	4806930	4807080	putative_enhancer	.	.
V	4808330	4808480	other_element	.	.
V	4809231	4809381	putative_enhancer	.	.
V	4810795	4810945	putative_enhancer	.	.
V	4812627	4812777	putative_enhancer	.	.
V	4818936	4819086	putative_enhancer	.	.
V	4820099	4820249	putative_enhancer	.	.
V	4820781	4820931	unassigned_promoter	.	.
V	4821772	4821922	putative_enhancer	.	.
V	4823081	4823231	putative_enhancer	.	.
V	4823326	4823476	coding_promoter	WBGene00016509	-
V	4823643	4823793	putative_enhancer	.	.
V	4823915	4824065	putative_enhancer	.	.
V	4824324	4824474	putative_enhancer	.	.
V	4824726	4824876	putative_enhancer	.	.
V	4825127	4825277	putative_enhancer	.	.
V	4826526	4826676	putative_enhancer	.	.
V	4827095	4827245	coding_promoter	WBGene00016508	+
V	4827095	4827245	coding_promoter	WBGene00002010	-
V	4834495	4834645	coding_promoter	WBGene00045308	-
V	4839952	4840102	coding_promoter	WBGene00003528	-
V	4844736	4844886	putative_enhancer	.	.
V	4847044	4847194	coding_promoter	WBGene00000860	-
V	4847567	4847717	coding_promoter	WBGene00016506	+
V	4850581	4850731	coding_promoter	WBGene00003591	+
V	4851251	4851401	coding_promoter	WBGene00003591	+
V	4853428	4853578	putative_enhancer	.	.
V	4858805	4858955	other_element	.	.
V	4860341	4860491	putative_enhancer	.	.
V	4860630	4860780	putative_enhancer	.	.
V	4861536	4861686	putative_enhancer	.	.
V	4861965	4862115	putative_enhancer	.	.
V	4862850	4863000	coding_promoter	WBGene00016511	-
V	4865547	4865697	coding_promoter	WBGene00005110	+
V	4884279	4884429	pseudogene_promoter	WBGene00020591	-
V	4888695	4888845	putative_enhancer	.	.
V	4889068	4889218	putative_enhancer	.	.
V	4889602	4889752	coding_promoter	WBGene00020588	+
V	4889602	4889752	coding_promoter	WBGene00020592	-
V	4890109	4890259	coding_promoter	WBGene00020588	+
V	4891458	4891608	other_element	.	.
V	4891705	4891855	putative_enhancer	.	.
V	4891884	4892034	unassigned_promoter	.	.
V	4894926	4895076	coding_promoter	WBGene00020593	-
V	4895915	4896065	coding_promoter	WBGene00020593	-
V	4900230	4900380	coding_promoter	WBGene00020594	-
V	4903840	4903990	coding_promoter	WBGene00019234	+
V	4906120	4906270	coding_promoter	WBGene00019233	+
V	4908664	4908814	coding_promoter	WBGene00019232	+
V	4911508	4911658	other_element	.	.
V	4912490	4912640	coding_promoter	WBGene00019236	-
V	4913172	4913322	putative_enhancer	.	.
V	4914976	4915126	putative_enhancer	.	.
V	4916910	4917060	coding_promoter	WBGene00044534	-
V	4918803	4918953	putative_enhancer	.	.
V	4919079	4919229	coding_promoter	WBGene00015339	+
V	4919079	4919229	coding_promoter	WBGene00015340	-
V	4920150	4920300	coding_promoter	WBGene00005248	+
V	4920732	4920882	coding_promoter	WBGene00015341	-
V	4935216	4935366	other_element	.	.
V	4958744	4958894	putative_enhancer	.	.
V	4963139	4963289	coding_promoter	WBGene00006523	-
V	4963636	4963786	other_element	.	.
V	4963835	4963985	putative_enhancer	.	.
V	4964263	4964413	coding_promoter	WBGene00006523	-
V	4964621	4964771	coding_promoter	WBGene00006523	-
V	4964869	4965019	coding_promoter	WBGene00006523	-
V	4965149	4965299	putative_enhancer	.	.
V	4965479	4965629	putative_enhancer	.	.
V	4965867	4966017	coding_promoter	WBGene00006523	-
V	4966313	4966463	coding_promoter	WBGene00006523	-
V	4966915	4967065	putative_enhancer	.	.
V	4967384	4967534	putative_enhancer	.	.
V	4968235	4968385	coding_promoter	WBGene00006523	-
V	4968790	4968940	putative_enhancer	.	.
V	4969024	4969174	putative_enhancer	.	.
V	4969620	4969770	putative_enhancer	.	.
V	4970044	4970194	coding_promoter	WBGene00006523	-
V	4975196	4975346	coding_promoter	WBGene00017843	+
V	4975196	4975346	coding_promoter	WBGene00044117	-
V	4995507	4995657	coding_promoter	WBGene00003574	-
V	5000518	5000668	coding_promoter	WBGene00015739	-
V	5001457	5001607	coding_promoter	WBGene00005659	+
V	5005830	5005980	other_element	.	.
V	5010827	5010977	putative_enhancer	.	.
V	5011430	5011580	putative_enhancer	.	.
V	5012351	5012501	coding_promoter	WBGene00005657	+
V	5012805	5012955	coding_promoter	WBGene00005657	+
V	5016825	5016975	coding_promoter	WBGene00005655	+
V	5017167	5017317	coding_promoter	WBGene00005655	+
V	5017881	5018031	putative_enhancer	.	.
V	5018267	5018417	putative_enhancer	.	.
V	5018903	5019053	putative_enhancer	.	.
V	5023484	5023634	putative_enhancer	.	.
V	5025552	5025702	putative_enhancer	.	.
V	5026527	5026677	putative_enhancer	.	.
V	5026822	5026972	putative_enhancer	.	.
V	5027805	5027955	coding_promoter	WBGene00019644	-
V	5030377	5030527	putative_enhancer	.	.
V	5031183	5031333	other_element	.	.
V	5031878	5032028	putative_enhancer	.	.
V	5032293	5032443	coding_promoter	WBGene00019645	-
V	5033297	5033447	coding_promoter	WBGene00044535	+
V	5033806	5033956	other_element	.	.
V	5034263	5034413	other_element	.	.
V	5034550	5034700	other_element	.	.
V	5037778	5037928	putative_enhancer	.	.
V	5038574	5038724	coding_promoter	WBGene00019650	-
V	5041090	5041240	coding_promoter	WBGene00019648	-
V	5042433	5042583	other_element	.	.
V	5044437	5044587	putative_enhancer	.	.
V	5046693	5046843	putative_enhancer	.	.
V	5047371	5047521	putative_enhancer	.	.
V	5047772	5047922	other_element	.	.
V	5048944	5049094	other_element	.	.
V	5049376	5049526	coding_promoter	WBGene00004136	+
V	5049542	5049692	coding_promoter	WBGene00004136	+
V	5049990	5050140	putative_enhancer	.	.
V	5050334	5050484	putative_enhancer	.	.
V	5058306	5058456	unassigned_promoter	.	.
V	5064875	5065025	coding_promoter	WBGene00003374	-
V	5065245	5065395	coding_promoter	WBGene00003374	-
V	5066289	5066439	other_element	.	.
V	5066598	5066748	putative_enhancer	.	.
V	5067160	5067310	other_element	.	.
V	5067529	5067679	putative_enhancer	.	.
V	5067757	5067907	putative_enhancer	.	.
V	5068571	5068721	putative_enhancer	.	.
V	5069608	5069758	coding_promoter	WBGene00021975	-
V	5069845	5069995	coding_promoter	WBGene00021975	-
V	5072129	5072279	putative_enhancer	.	.
V	5073076	5073226	coding_promoter	WBGene00021976	-
V	5076787	5076937	putative_enhancer	.	.
V	5080663	5080813	other_element	.	.
V	5081057	5081207	coding_promoter	WBGene00021977	-
V	5085190	5085340	coding_promoter	WBGene00021978	-
V	5086761	5086911	other_element	.	.
V	5087126	5087276	putative_enhancer	.	.
V	5088353	5088503	other_element	.	.
V	5089837	5089987	coding_promoter	WBGene00021980	-
V	5093406	5093556	coding_promoter	WBGene00021980	-
V	5110806	5110956	coding_promoter	WBGene00015449	-
V	5115021	5115171	putative_enhancer	.	.
V	5116954	5117104	other_element	.	.
V	5119207	5119357	coding_promoter	WBGene00015451	-
V	5119803	5119953	coding_promoter	WBGene00004795	+
V	5119803	5119953	coding_promoter	WBGene00015451	-
V	5122549	5122699	other_element	.	.
V	5124823	5124973	other_element	.	.
V	5127004	5127154	coding_promoter	WBGene00017468	+
V	5130189	5130339	coding_promoter	WBGene00044536	+
V	5131542	5131692	coding_promoter	WBGene00017467	+
V	5159629	5159779	other_element	.	.
V	5177304	5177454	coding_promoter	WBGene00015369	-
V	5178136	5178286	coding_promoter	WBGene00015366	+
V	5178136	5178286	coding_promoter	WBGene00015369	-
V	5179917	5180067	coding_promoter	WBGene00015366	+
V	5182942	5183092	putative_enhancer	.	.
V	5184170	5184320	putative_enhancer	.	.
V	5190495	5190645	other_element	.	.
V	5190884	5191034	other_element	.	.
V	5191137	5191287	other_element	.	.
V	5192616	5192766	coding_promoter	WBGene00015371	-
V	5192842	5192992	other_element	.	.
V	5194676	5194826	coding_promoter	WBGene00000031	-
V	5195017	5195167	putative_enhancer	.	.
V	5200075	5200225	putative_enhancer	.	.
V	5200621	5200771	coding_promoter	WBGene00021614	-
V	5202189	5202339	other_element	.	.
V	5203480	5203630	coding_promoter	WBGene00021613	+
V	5204138	5204288	coding_promoter	WBGene00021613	+
V	5210229	5210379	other_element	.	.
V	5213824	5213974	other_element	.	.
V	5214542	5214692	putative_enhancer	.	.
V	5214833	5214983	coding_promoter	WBGene00021732	+
V	5215110	5215260	other_element	.	.
V	5216597	5216747	putative_enhancer	.	.
V	5217507	5217657	other_element	.	.
V	5217969	5218119	putative_enhancer	.	.
V	5219143	5219293	other_element	.	.
V	5220246	5220396	other_element	.	.
V	5221374	5221524	putative_enhancer	.	.
V	5223156	5223306	coding_promoter	WBGene00021732	+
V	5223406	5223556	putative_enhancer	.	.
V	5224940	5225090	putative_enhancer	.	.
V	5225749	5225899	putative_enhancer	.	.
V	5226720	5226870	putative_enhancer	.	.
V	5228480	5228630	coding_promoter	WBGene00021614	-
V	5233855	5234005	coding_promoter	WBGene00016862	-
V	5237139	5237289	coding_promoter	WBGene00016863	-
V	5239432	5239582	coding_promoter	WBGene00044537	+
V	5239432	5239582	coding_promoter	WBGene00016864	-
V	5240181	5240331	putative_enhancer	.	.
V	5243063	5243213	coding_promoter	WBGene00015067	-
V	5265773	5265923	coding_promoter	WBGene00015076	+
V	5265773	5265923	coding_promoter	WBGene00015072	-
V	5268552	5268702	putative_enhancer	.	.
V	5269139	5269289	coding_promoter	WBGene00015075	+
V	5271583	5271733	coding_promoter	WBGene00015074	+
V	5272147	5272297	putative_enhancer	.	.
V	5272455	5272605	putative_enhancer	.	.
V	5272664	5272814	putative_enhancer	.	.
V	5272888	5273038	unassigned_promoter	.	.
V	5273363	5273513	putative_enhancer	.	.
V	5275175	5275325	putative_enhancer	.	.
V	5277681	5277831	other_element	.	.
V	5278229	5278379	coding_promoter	WBGene00015073	-
V	5288888	5289038	coding_promoter	WBGene00003567	+
V	5288888	5289038	coding_promoter	WBGene00021731	-
V	5291254	5291404	putative_enhancer	.	.
V	5292808	5292958	other_element	.	.
V	5293192	5293342	coding_promoter	WBGene00003567	+
V	5294115	5294265	putative_enhancer	.	.
V	5296097	5296247	putative_enhancer	.	.
V	5296263	5296413	coding_promoter	WBGene00003567	+
V	5297372	5297522	putative_enhancer	.	.
V	5298266	5298416	putative_enhancer	.	.
V	5299218	5299368	putative_enhancer	.	.
V	5299765	5299915	putative_enhancer	.	.
V	5301383	5301533	putative_enhancer	.	.
V	5302920	5303070	coding_promoter	WBGene00003567	+
V	5303480	5303630	coding_promoter	WBGene00003567	+
V	5304390	5304540	other_element	.	.
V	5310485	5310635	putative_enhancer	.	.
V	5316804	5316954	putative_enhancer	.	.
V	5318459	5318609	putative_enhancer	.	.
V	5319508	5319658	coding_promoter	WBGene00000455	-
V	5319875	5320025	coding_promoter	WBGene00005183	+
V	5320674	5320824	putative_enhancer	.	.
V	5321346	5321496	putative_enhancer	.	.
V	5323006	5323156	putative_enhancer	.	.
V	5324588	5324738	coding_promoter	WBGene00000454	-
V	5325712	5325862	putative_enhancer	.	.
V	5328012	5328162	putative_enhancer	.	.
V	5329056	5329206	coding_promoter	WBGene00015684	-
V	5329820	5329970	coding_promoter	WBGene00015684	-
V	5330160	5330310	coding_promoter	WBGene00015684	-
V	5364999	5365149	other_element	.	.
V	5384021	5384171	putative_enhancer	.	.
V	5385810	5385960	coding_promoter	WBGene00016429	+
V	5386192	5386342	coding_promoter	WBGene00016429	+
V	5389770	5389920	putative_enhancer	.	.
V	5391938	5392088	putative_enhancer	.	.
V	5393087	5393237	coding_promoter	WBGene00016431	-
V	5393450	5393600	coding_promoter	WBGene00016431	-
V	5395901	5396051	other_element	.	.
V	5402121	5402271	other_element	.	.
V	5402546	5402696	coding_promoter	WBGene00016428	+
V	5403664	5403814	putative_enhancer	.	.
V	5409040	5409190	putative_enhancer	.	.
V	5410828	5410978	coding_promoter	WBGene00017262	+
V	5412303	5412453	putative_enhancer	.	.
V	5412531	5412681	putative_enhancer	.	.
V	5412947	5413097	other_element	.	.
V	5413224	5413374	coding_promoter	WBGene00017266	+
V	5420011	5420161	coding_promoter	WBGene00017263	-
V	5423330	5423480	coding_promoter	WBGene00000373	-
V	5425175	5425325	putative_enhancer	.	.
V	5426649	5426799	coding_promoter	WBGene00004358	+
V	5426649	5426799	coding_promoter	WBGene00000373	-
V	5428080	5428230	coding_promoter	WBGene00004358	+
V	5430805	5430955	other_element	.	.
V	5433203	5433353	coding_promoter	WBGene00017261	+
V	5433203	5433353	coding_promoter	WBGene00017264	-
V	5434756	5434906	putative_enhancer	.	.
V	5439226	5439376	coding_promoter	WBGene00017265	-
V	5440421	5440571	coding_promoter	WBGene00017260	+
V	5442557	5442707	coding_promoter	WBGene00017260	+
V	5443907	5444057	putative_enhancer	.	.
V	5445249	5445399	putative_enhancer	.	.
V	5445517	5445667	putative_enhancer	.	.
V	5459611	5459761	coding_promoter	WBGene00022588	+
V	5470924	5471074	coding_promoter	WBGene00022587	+
V	5470924	5471074	coding_promoter	WBGene00022590	-
V	5471484	5471634	coding_promoter	WBGene00022587	+
V	5476091	5476241	putative_enhancer	.	.
V	5477838	5477988	unassigned_promoter	.	.
V	5487532	5487682	putative_enhancer	.	.
V	5490330	5490480	coding_promoter	WBGene00020256	+
V	5490330	5490480	coding_promoter	WBGene00001727	-
V	5490869	5491019	putative_enhancer	.	.
V	5504472	5504622	putative_enhancer	.	.
V	5505173	5505323	coding_promoter	WBGene00003637	+
V	5505173	5505323	coding_promoter	WBGene00001037	-
V	5505780	5505930	coding_promoter	WBGene00001037	-
V	5508803	5508953	other_element	.	.
V	5509564	5509714	putative_enhancer	.	.
V	5510157	5510307	coding_promoter	WBGene00016060	+
V	5511451	5511601	other_element	.	.
V	5511906	5512056	putative_enhancer	.	.
V	5512684	5512834	coding_promoter	WBGene00016061	-
V	5513757	5513907	coding_promoter	WBGene00016061	-
V	5514203	5514353	coding_promoter	WBGene00016060	+
V	5519756	5519906	putative_enhancer	.	.
V	5520143	5520293	putative_enhancer	.	.
V	5521607	5521757	coding_promoter	WBGene00016059	+
V	5521982	5522132	coding_promoter	WBGene00016059	+
V	5523337	5523487	coding_promoter	WBGene00016059	+
V	5536369	5536519	coding_promoter	WBGene00006376	+
V	5536369	5536519	coding_promoter	WBGene00016062	-
V	5536552	5536702	coding_promoter	WBGene00006376	+
V	5548146	5548296	coding_promoter	WBGene00015965	-
V	5548597	5548747	coding_promoter	WBGene00015965	-
V	5556098	5556248	putative_enhancer	.	.
V	5557160	5557310	coding_promoter	WBGene00015964	+
V	5558086	5558236	coding_promoter	WBGene00015964	+
V	5558490	5558640	putative_enhancer	.	.
V	5560003	5560153	putative_enhancer	.	.
V	5560566	5560716	coding_promoter	WBGene00015966	-
V	5561188	5561338	putative_enhancer	.	.
V	5565733	5565883	putative_enhancer	.	.
V	5570678	5570828	coding_promoter	WBGene00015969	-
V	5572089	5572239	putative_enhancer	.	.
V	5573619	5573769	putative_enhancer	.	.
V	5575116	5575266	other_element	.	.
V	5575503	5575653	other_element	.	.
V	5576118	5576268	unassigned_promoter	.	.
V	5580639	5580789	coding_promoter	WBGene00044542	+
V	5580639	5580789	coding_promoter	WBGene00002215	-
V	5582444	5582594	putative_enhancer	.	.
V	5582963	5583113	putative_enhancer	.	.
V	5584208	5584358	coding_promoter	WBGene00003927	-
V	5584506	5584656	coding_promoter	WBGene00003927	-
V	5584967	5585117	putative_enhancer	.	.
V	5587018	5587168	coding_promoter	WBGene00003927	-
V	5587208	5587358	unassigned_promoter	.	.
V	5588027	5588177	putative_enhancer	.	.
V	5591521	5591671	putative_enhancer	.	.
V	5591999	5592149	other_element	.	.
V	5592451	5592601	coding_promoter	WBGene00016990	+
V	5593329	5593479	other_element	.	.
V	5594023	5594173	other_element	.	.
V	5596505	5596655	coding_promoter	WBGene00016992	-
V	5597337	5597487	other_element	.	.
V	5598218	5598368	other_element	.	.
V	5598634	5598784	other_element	.	.
V	5601760	5601910	coding_promoter	WBGene00016993	-
V	5602057	5602207	other_element	.	.
V	5602437	5602587	coding_promoter	WBGene00016993	-
V	5602621	5602771	unassigned_promoter	.	.
V	5606040	5606190	coding_promoter	WBGene00016988	+
V	5606446	5606596	coding_promoter	WBGene00016988	+
V	5613230	5613380	coding_promoter	WBGene00019756	-
V	5614216	5614366	putative_enhancer	.	.
V	5617487	5617637	coding_promoter	WBGene00019754	+
V	5619538	5619688	coding_promoter	WBGene00019757	-
V	5620009	5620159	coding_promoter	WBGene00019753	+
V	5620009	5620159	coding_promoter	WBGene00019757	-
V	5622134	5622284	coding_promoter	WBGene00019753	+
V	5633258	5633408	other_element	.	.
V	5634497	5634647	putative_enhancer	.	.
V	5636344	5636494	coding_promoter	WBGene00000071	-
V	5638637	5638787	other_element	.	.
V	5639044	5639194	other_element	.	.
V	5639943	5640093	other_element	.	.
V	5646779	5646929	other_element	.	.
V	5647521	5647671	coding_promoter	WBGene00015768	+
V	5650615	5650765	putative_enhancer	.	.
V	5650883	5651033	putative_enhancer	.	.
V	5652012	5652162	putative_enhancer	.	.
V	5654116	5654266	coding_promoter	WBGene00015767	+
V	5654880	5655030	putative_enhancer	.	.
V	5660811	5660961	coding_promoter	WBGene00015766	+
V	5660811	5660961	coding_promoter	WBGene00003507	-
V	5661126	5661276	coding_promoter	WBGene00015766	+
V	5661126	5661276	coding_promoter	WBGene00003507	-
V	5666136	5666286	coding_promoter	WBGene00015769	-
V	5666472	5666622	other_element	.	.
V	5667030	5667180	putative_enhancer	.	.
V	5667474	5667624	other_element	.	.
V	5667828	5667978	other_element	.	.
V	5674604	5674754	putative_enhancer	.	.
V	5676396	5676546	coding_promoter	WBGene00004104	-
V	5678029	5678179	putative_enhancer	.	.
V	5678199	5678349	putative_enhancer	.	.
V	5678470	5678620	putative_enhancer	.	.
V	5683932	5684082	coding_promoter	WBGene00017767	+
V	5684664	5684814	coding_promoter	WBGene00017767	+
V	5684664	5684814	coding_promoter	WBGene00017769	-
V	5687329	5687479	pseudogene_promoter	WBGene00023276	+
V	5687329	5687479	coding_promoter	WBGene00017770	-
V	5687724	5687874	pseudogene_promoter	WBGene00023276	+
V	5688018	5688168	pseudogene_promoter	WBGene00023276	+
V	5688018	5688168	coding_promoter	WBGene00017770	-
V	5689206	5689356	other_element	.	.
V	5689703	5689853	coding_promoter	WBGene00017772	+
V	5689987	5690137	putative_enhancer	.	.
V	5690229	5690379	putative_enhancer	.	.
V	5692315	5692465	coding_promoter	WBGene00017771	-
V	5693739	5693889	unassigned_promoter	.	.
V	5695766	5695916	unassigned_promoter	.	.
V	5696295	5696445	putative_enhancer	.	.
V	5697718	5697868	coding_promoter	WBGene00017771	-
V	5698097	5698247	other_element	.	.
V	5700024	5700174	coding_promoter	WBGene00017772	+
V	5701238	5701388	putative_enhancer	.	.
V	5702856	5703006	other_element	.	.
V	5703104	5703254	coding_promoter	WBGene00017766	+
V	5703584	5703734	coding_promoter	WBGene00017766	+
V	5703824	5703974	putative_enhancer	.	.
V	5704611	5704761	putative_enhancer	.	.
V	5705105	5705255	unassigned_promoter	.	.
V	5705929	5706079	putative_enhancer	.	.
V	5707170	5707320	unassigned_promoter	.	.
V	5708435	5708585	putative_enhancer	.	.
V	5712289	5712439	coding_promoter	WBGene00017765	+
V	5712816	5712966	coding_promoter	WBGene00017765	+
V	5717345	5717495	coding_promoter	WBGene00019600	+
V	5717345	5717495	coding_promoter	WBGene00044539	-
V	5733466	5733616	other_element	.	.
V	5736445	5736595	coding_promoter	WBGene00019603	-
V	5742108	5742258	putative_enhancer	.	.
V	5747640	5747790	coding_promoter	WBGene00019599	+
V	5755375	5755525	putative_enhancer	.	.
V	5758772	5758922	unassigned_promoter	.	.
V	5762368	5762518	other_element	.	.
V	5763909	5764059	coding_promoter	WBGene00016892	-
V	5764661	5764811	unassigned_promoter	.	.
V	5765233	5765383	putative_enhancer	.	.
V	5765952	5766102	putative_enhancer	.	.
V	5766478	5766628	putative_enhancer	.	.
V	5766801	5766951	other_element	.	.
V	5767440	5767590	other_element	.	.
V	5768365	5768515	unassigned_promoter	.	.
V	5769706	5769856	putative_enhancer	.	.
V	5770199	5770349	coding_promoter	WBGene00018424	+
V	5771660	5771810	other_element	.	.
V	5772045	5772195	coding_promoter	WBGene00018425	+
V	5777060	5777210	coding_promoter	WBGene00018426	-
V	5778356	5778506	unassigned_promoter	.	.
V	5780103	5780253	putative_enhancer	.	.
V	5780837	5780987	coding_promoter	WBGene00018427	-
V	5788764	5788914	putative_enhancer	.	.
V	5790278	5790428	putative_enhancer	.	.
V	5790582	5790732	coding_promoter	WBGene00195249	-
V	5790987	5791137	coding_promoter	WBGene00018431	+
V	5795970	5796120	putative_enhancer	.	.
V	5798195	5798345	coding_promoter	WBGene00022577	-
V	5799762	5799912	coding_promoter	WBGene00000893	+
V	5810267	5810417	other_element	.	.
V	5813125	5813275	coding_promoter	WBGene00045305	-
V	5813460	5813610	putative_enhancer	.	.
V	5814894	5815044	putative_enhancer	.	.
V	5816066	5816216	other_element	.	.
V	5816440	5816590	coding_promoter	WBGene00045305	-
V	5816719	5816869	coding_promoter	WBGene00045305	-
V	5818536	5818686	putative_enhancer	.	.
V	5820041	5820191	unassigned_promoter	.	.
V	5820566	5820716	putative_enhancer	.	.
V	5821641	5821791	unassigned_promoter	.	.
V	5821870	5822020	putative_enhancer	.	.
V	5823099	5823249	putative_enhancer	.	.
V	5824656	5824806	coding_promoter	WBGene00045305	-
V	5825628	5825778	coding_promoter	WBGene00002637	+
V	5825779	5825929	coding_promoter	WBGene00002637	+
V	5826264	5826414	coding_promoter	WBGene00002637	+
V	5826648	5826798	coding_promoter	WBGene00002637	+
V	5827315	5827465	putative_enhancer	.	.
V	5832894	5833044	putative_enhancer	.	.
V	5835499	5835649	other_element	.	.
V	5836003	5836153	putative_enhancer	.	.
V	5836737	5836887	coding_promoter	WBGene00000713	-
V	5836924	5837074	coding_promoter	WBGene00000713	-
V	5838991	5839141	other_element	.	.
V	5840845	5840995	putative_enhancer	.	.
V	5842694	5842844	coding_promoter	WBGene00017834	-
V	5843563	5843713	putative_enhancer	.	.
V	5844045	5844195	putative_enhancer	.	.
V	5844520	5844670	coding_promoter	WBGene00017834	-
V	5844987	5845137	putative_enhancer	.	.
V	5845295	5845445	unassigned_promoter	.	.
V	5845922	5846072	coding_promoter	WBGene00017834	-
V	5846748	5846898	unassigned_promoter	.	.
V	5847407	5847557	coding_promoter	WBGene00017834	-
V	5848114	5848264	putative_enhancer	.	.
V	5848541	5848691	putative_enhancer	.	.
V	5849573	5849723	putative_enhancer	.	.
V	5849908	5850058	putative_enhancer	.	.
V	5850567	5850717	putative_enhancer	.	.
V	5851738	5851888	putative_enhancer	.	.
V	5852211	5852361	putative_enhancer	.	.
V	5853685	5853835	coding_promoter	WBGene00017834	-
V	5858449	5858599	putative_enhancer	.	.
V	5867646	5867796	putative_enhancer	.	.
V	5868456	5868606	coding_promoter	WBGene00017835	-
V	5875922	5876072	coding_promoter	WBGene00015359	+
V	5876183	5876333	coding_promoter	WBGene00015359	+
V	5882548	5882698	putative_enhancer	.	.
V	5883511	5883661	putative_enhancer	.	.
V	5883957	5884107	coding_promoter	WBGene00015424	-
V	5888846	5888996	putative_enhancer	.	.
V	5889695	5889845	coding_promoter	WBGene00015423	+
V	5891322	5891472	other_element	.	.
V	5917831	5917981	coding_promoter	WBGene00015425	-
V	5918693	5918843	putative_enhancer	.	.
V	5930540	5930690	coding_promoter	WBGene00019763	+
V	5930793	5930943	coding_promoter	WBGene00019763	+
V	5938979	5939129	putative_enhancer	.	.
V	5939623	5939773	coding_promoter	WBGene00019762	+
V	5943142	5943292	putative_enhancer	.	.
V	5947304	5947454	putative_enhancer	.	.
V	5949711	5949861	putative_enhancer	.	.
V	5950534	5950684	other_element	.	.
V	5951063	5951213	putative_enhancer	.	.
V	5952425	5952575	putative_enhancer	.	.
V	5955430	5955580	coding_promoter	WBGene00019765	-
V	5958203	5958353	putative_enhancer	.	.
V	5959207	5959357	putative_enhancer	.	.
V	5961689	5961839	coding_promoter	WBGene00015678	+
V	5962811	5962961	putative_enhancer	.	.
V	5963267	5963417	putative_enhancer	.	.
V	5963807	5963957	coding_promoter	WBGene00003954	-
V	5964052	5964202	coding_promoter	WBGene00003954	-
V	5964798	5964948	putative_enhancer	.	.
V	5965930	5966080	putative_enhancer	.	.
V	5972015	5972165	putative_enhancer	.	.
V	5979647	5979797	other_element	.	.
V	5980669	5980819	other_element	.	.
V	5981478	5981628	putative_enhancer	.	.
V	5981777	5981927	coding_promoter	WBGene00000979	+
V	5983054	5983204	putative_enhancer	.	.
V	5983795	5983945	putative_enhancer	.	.
V	5990501	5990651	putative_enhancer	.	.
V	5991558	5991708	unassigned_promoter	.	.
V	5992820	5992970	putative_enhancer	.	.
V	5994741	5994891	coding_promoter	WBGene00001508	-
V	5995731	5995881	coding_promoter	WBGene00015677	+
V	5996230	5996380	coding_promoter	WBGene00015677	+
V	6000479	6000629	coding_promoter	WBGene00001345	+
V	6001573	6001723	other_element	.	.
V	6002359	6002509	other_element	.	.
V	6002766	6002916	other_element	.	.
V	6004769	6004919	putative_enhancer	.	.
V	6006613	6006763	putative_enhancer	.	.
V	6007647	6007797	other_element	.	.
V	6007921	6008071	unassigned_promoter	.	.
V	6008403	6008553	putative_enhancer	.	.
V	6009765	6009915	putative_enhancer	.	.
V	6010737	6010887	putative_enhancer	.	.
V	6012231	6012381	coding_promoter	WBGene00001508	-
V	6012570	6012720	putative_enhancer	.	.
V	6013225	6013375	coding_promoter	WBGene00001508	-
V	6015570	6015720	non-coding_RNA	WBGene00219925	+
V	6016250	6016400	putative_enhancer	.	.
V	6017749	6017899	coding_promoter	WBGene00000159	+
V	6017749	6017899	coding_promoter	WBGene00004502	-
V	6019049	6019199	putative_enhancer	.	.
V	6019374	6019524	putative_enhancer	.	.
V	6019896	6020046	putative_enhancer	.	.
V	6020253	6020403	putative_enhancer	.	.
V	6020643	6020793	coding_promoter	WBGene00017931	+
V	6021169	6021319	putative_enhancer	.	.
V	6021591	6021741	putative_enhancer	.	.
V	6022064	6022214	putative_enhancer	.	.
V	6022248	6022398	putative_enhancer	.	.
V	6023021	6023171	putative_enhancer	.	.
V	6023455	6023605	putative_enhancer	.	.
V	6026165	6026315	other_element	.	.
V	6030592	6030742	putative_enhancer	.	.
V	6031641	6031791	putative_enhancer	.	.
V	6032413	6032563	putative_enhancer	.	.
V	6033664	6033814	putative_enhancer	.	.
V	6034833	6034983	coding_promoter	WBGene00000980	-
V	6036631	6036781	putative_enhancer	.	.
V	6037115	6037265	other_element	.	.
V	6038519	6038669	coding_promoter	WBGene00017930	+
V	6039974	6040124	other_element	.	.
V	6040412	6040562	putative_enhancer	.	.
V	6043060	6043210	coding_promoter	WBGene00000534	+
V	6043416	6043566	coding_promoter	WBGene00000534	+
V	6043959	6044109	putative_enhancer	.	.
V	6044607	6044757	putative_enhancer	.	.
V	6045059	6045209	coding_promoter	WBGene00019805	-
V	6048816	6048966	putative_enhancer	.	.
V	6053371	6053521	coding_promoter	WBGene00019808	-
V	6053842	6053992	putative_enhancer	.	.
V	6054910	6055060	coding_promoter	WBGene00005098	+
V	6054910	6055060	coding_promoter	WBGene00019808	-
V	6059983	6060133	putative_enhancer	.	.
V	6061198	6061348	other_element	.	.
V	6061881	6062031	putative_enhancer	.	.
V	6062362	6062512	putative_enhancer	.	.
V	6063670	6063820	coding_promoter	WBGene00021389	-
V	6065567	6065717	putative_enhancer	.	.
V	6071713	6071863	other_element	.	.
V	6095445	6095595	coding_promoter	WBGene00021392	+
V	6095625	6095775	coding_promoter	WBGene00021392	+
V	6095960	6096110	putative_enhancer	.	.
V	6096784	6096934	other_element	.	.
V	6098720	6098870	putative_enhancer	.	.
V	6099122	6099272	putative_enhancer	.	.
V	6099591	6099741	putative_enhancer	.	.
V	6099904	6100054	putative_enhancer	.	.
V	6100264	6100414	putative_enhancer	.	.
V	6100759	6100909	coding_promoter	WBGene00000802	-
V	6101398	6101548	coding_promoter	WBGene00000802	-
V	6101612	6101762	putative_enhancer	.	.
V	6101779	6101929	putative_enhancer	.	.
V	6104644	6104794	putative_enhancer	.	.
V	6105451	6105601	coding_promoter	WBGene00017535	+
V	6107589	6107739	coding_promoter	WBGene00017534	+
V	6110618	6110768	coding_promoter	WBGene00017536	-
V	6112904	6113054	coding_promoter	WBGene00017537	-
V	6115237	6115387	putative_enhancer	.	.
V	6127001	6127151	putative_enhancer	.	.
V	6133203	6133353	coding_promoter	WBGene00001374	+
V	6135189	6135339	coding_promoter	WBGene00001374	+
V	6138364	6138514	putative_enhancer	.	.
V	6140702	6140852	putative_enhancer	.	.
V	6141196	6141346	coding_promoter	WBGene00001374	+
V	6143655	6143805	putative_enhancer	.	.
V	6144060	6144210	putative_enhancer	.	.
V	6145469	6145619	other_element	.	.
V	6163968	6164118	putative_enhancer	.	.
V	6178173	6178323	other_element	.	.
V	6180962	6181112	putative_enhancer	.	.
V	6182612	6182762	putative_enhancer	.	.
V	6183039	6183189	other_element	.	.
V	6202708	6202858	coding_promoter	WBGene00006436	-
V	6204137	6204287	coding_promoter	WBGene00006436	-
V	6206635	6206785	coding_promoter	WBGene00021066	+
V	6210023	6210173	putative_enhancer	.	.
V	6210302	6210452	putative_enhancer	.	.
V	6211639	6211789	putative_enhancer	.	.
V	6212409	6212559	putative_enhancer	.	.
V	6212600	6212750	putative_enhancer	.	.
V	6213440	6213590	putative_enhancer	.	.
V	6213941	6214091	unassigned_promoter	.	.
V	6214569	6214719	putative_enhancer	.	.
V	6216832	6216982	putative_enhancer	.	.
V	6220945	6221095	other_element	.	.
V	6221261	6221411	unassigned_promoter	.	.
V	6221564	6221714	putative_enhancer	.	.
V	6221992	6222142	putative_enhancer	.	.
V	6222379	6222529	putative_enhancer	.	.
V	6222866	6223016	putative_enhancer	.	.
V	6223583	6223733	putative_enhancer	.	.
V	6224093	6224243	putative_enhancer	.	.
V	6224597	6224747	unassigned_promoter	.	.
V	6225123	6225273	unassigned_promoter	.	.
V	6225676	6225826	unassigned_promoter	.	.
V	6225933	6226083	putative_enhancer	.	.
V	6226471	6226621	putative_enhancer	.	.
V	6226830	6226980	putative_enhancer	.	.
V	6227674	6227824	coding_promoter	WBGene00021068	-
V	6228558	6228708	putative_enhancer	.	.
V	6229394	6229544	coding_promoter	WBGene00021068	-
V	6229691	6229841	coding_promoter	WBGene00021068	-
V	6230535	6230685	putative_enhancer	.	.
V	6230871	6231021	putative_enhancer	.	.
V	6231890	6232040	putative_enhancer	.	.
V	6232144	6232294	putative_enhancer	.	.
V	6233088	6233238	putative_enhancer	.	.
V	6234145	6234295	coding_promoter	WBGene00021068	-
V	6234944	6235094	coding_promoter	WBGene00019522	+
V	6236088	6236238	other_element	.	.
V	6238494	6238644	other_element	.	.
V	6239259	6239409	coding_promoter	WBGene00019521	+
V	6239961	6240111	putative_enhancer	.	.
V	6240851	6241001	putative_enhancer	.	.
V	6242240	6242390	other_element	.	.
V	6242995	6243145	putative_enhancer	.	.
V	6243389	6243539	unassigned_promoter	.	.
V	6243997	6244147	coding_promoter	WBGene00019521	+
V	6244535	6244685	putative_enhancer	.	.
V	6244869	6245019	putative_enhancer	.	.
V	6245867	6246017	other_element	.	.
V	6246422	6246572	coding_promoter	WBGene00019521	+
V	6246680	6246830	coding_promoter	WBGene00019521	+
V	6247382	6247532	putative_enhancer	.	.
V	6247604	6247754	putative_enhancer	.	.
V	6247864	6248014	putative_enhancer	.	.
V	6248246	6248396	putative_enhancer	.	.
V	6248863	6249013	coding_promoter	WBGene00019521	+
V	6249208	6249358	putative_enhancer	.	.
V	6249389	6249539	putative_enhancer	.	.
V	6251210	6251360	unassigned_promoter	.	.
V	6251658	6251808	putative_enhancer	.	.
V	6259268	6259418	coding_promoter	WBGene00019520	+
V	6267550	6267700	coding_promoter	WBGene00006437	-
V	6268108	6268258	putative_enhancer	.	.
V	6268576	6268726	putative_enhancer	.	.
V	6268822	6268972	putative_enhancer	.	.
V	6269131	6269281	putative_enhancer	.	.
V	6270278	6270428	coding_promoter	WBGene00017965	+
V	6274653	6274803	putative_enhancer	.	.
V	6275369	6275519	putative_enhancer	.	.
V	6276323	6276473	coding_promoter	WBGene00017964	+
V	6276860	6277010	putative_enhancer	.	.
V	6277208	6277358	putative_enhancer	.	.
V	6277765	6277915	unassigned_promoter	.	.
V	6278167	6278317	other_element	.	.
V	6278474	6278624	other_element	.	.
V	6278942	6279092	putative_enhancer	.	.
V	6280135	6280285	other_element	.	.
V	6281264	6281414	coding_promoter	WBGene00019667	+
V	6281264	6281414	coding_promoter	WBGene00019669	-
V	6288812	6288962	coding_promoter	WBGene00195164	+
V	6289736	6289886	putative_enhancer	.	.
V	6290081	6290231	other_element	.	.
V	6291478	6291628	putative_enhancer	.	.
V	6292256	6292406	putative_enhancer	.	.
V	6292498	6292648	coding_promoter	WBGene00023432	-
V	6295260	6295410	putative_enhancer	.	.
V	6299871	6300021	other_element	.	.
V	6300132	6300282	other_element	.	.
V	6300750	6300900	putative_enhancer	.	.
V	6301196	6301346	other_element	.	.
V	6302786	6302936	coding_promoter	WBGene00019666	+
V	6308843	6308993	other_element	.	.
V	6312027	6312177	pseudogene_promoter	WBGene00019672	-
V	6312269	6312419	other_element	.	.
V	6312699	6312849	pseudogene_promoter	WBGene00019672	-
V	6317794	6317944	putative_enhancer	.	.
V	6318045	6318195	putative_enhancer	.	.
V	6319390	6319540	putative_enhancer	.	.
V	6320283	6320433	coding_promoter	WBGene00020891	+
V	6320691	6320841	putative_enhancer	.	.
V	6321417	6321567	putative_enhancer	.	.
V	6321893	6322043	unassigned_promoter	.	.
V	6323105	6323255	putative_enhancer	.	.
V	6323960	6324110	putative_enhancer	.	.
V	6324394	6324544	putative_enhancer	.	.
V	6325594	6325744	unassigned_promoter	.	.
V	6326453	6326603	other_element	.	.
V	6327082	6327232	coding_promoter	WBGene00020890	+
V	6335312	6335462	non-coding_RNA	WBGene00023155	+
V	6336224	6336374	coding_promoter	WBGene00020893	-
V	6338685	6338835	putative_enhancer	.	.
V	6339537	6339687	putative_enhancer	.	.
V	6340331	6340481	other_element	.	.
V	6341045	6341195	coding_promoter	WBGene00017430	+
V	6341275	6341425	coding_promoter	WBGene00017430	+
V	6342629	6342779	putative_enhancer	.	.
V	6343725	6343875	other_element	.	.
V	6344670	6344820	putative_enhancer	.	.
V	6344970	6345120	unassigned_promoter	.	.
V	6346121	6346271	putative_enhancer	.	.
V	6346425	6346575	putative_enhancer	.	.
V	6347027	6347177	coding_promoter	WBGene00017430	+
V	6347411	6347561	other_element	.	.
V	6347644	6347794	putative_enhancer	.	.
V	6348248	6348398	putative_enhancer	.	.
V	6348979	6349129	putative_enhancer	.	.
V	6349708	6349858	putative_enhancer	.	.
V	6350275	6350425	putative_enhancer	.	.
V	6351228	6351378	other_element	.	.
V	6351903	6352053	putative_enhancer	.	.
V	6352431	6352581	other_element	.	.
V	6353443	6353593	coding_promoter	WBGene00017430	+
V	6354255	6354405	other_element	.	.
V	6354911	6355061	other_element	.	.
V	6355292	6355442	putative_enhancer	.	.
V	6355636	6355786	putative_enhancer	.	.
V	6356167	6356317	coding_promoter	WBGene00017430	+
V	6356825	6356975	putative_enhancer	.	.
V	6357314	6357464	unassigned_promoter	.	.
V	6358865	6359015	other_element	.	.
V	6359454	6359604	putative_enhancer	.	.
V	6359772	6359922	putative_enhancer	.	.
V	6361845	6361995	other_element	.	.
V	6363522	6363672	unassigned_promoter	.	.
V	6364985	6365135	putative_enhancer	.	.
V	6365734	6365884	coding_promoter	WBGene00017431	-
V	6366122	6366272	coding_promoter	WBGene00017431	-
V	6368606	6368756	pseudogene_promoter	WBGene00017432	-
V	6374992	6375142	coding_promoter	WBGene00017433	-
V	6377817	6377967	putative_enhancer	.	.
V	6380032	6380182	unassigned_promoter	.	.
V	6385154	6385304	putative_enhancer	.	.
V	6395411	6395561	putative_enhancer	.	.
V	6395903	6396053	putative_enhancer	.	.
V	6396371	6396521	putative_enhancer	.	.
V	6398421	6398571	putative_enhancer	.	.
V	6399035	6399185	unassigned_promoter	.	.
V	6400604	6400754	coding_promoter	WBGene00001581	-
V	6401201	6401351	other_element	.	.
V	6401553	6401703	putative_enhancer	.	.
V	6401827	6401977	putative_enhancer	.	.
V	6404573	6404723	putative_enhancer	.	.
V	6407077	6407227	putative_enhancer	.	.
V	6407723	6407873	putative_enhancer	.	.
V	6408239	6408389	other_element	.	.
V	6408916	6409066	coding_promoter	WBGene00019017	-
V	6411324	6411474	putative_enhancer	.	.
V	6413117	6413267	unassigned_promoter	.	.
V	6414592	6414742	coding_promoter	WBGene00020270	+
V	6415014	6415164	putative_enhancer	.	.
V	6421990	6422140	other_element	.	.
V	6425594	6425744	putative_enhancer	.	.
V	6425971	6426121	coding_promoter	WBGene00020274	-
V	6426408	6426558	putative_enhancer	.	.
V	6426939	6427089	putative_enhancer	.	.
V	6427509	6427659	unassigned_promoter	.	.
V	6428909	6429059	putative_enhancer	.	.
V	6429212	6429362	putative_enhancer	.	.
V	6430044	6430194	coding_promoter	WBGene00000110	-
V	6430458	6430608	putative_enhancer	.	.
V	6430824	6430974	putative_enhancer	.	.
V	6431167	6431317	unassigned_promoter	.	.
V	6433674	6433824	coding_promoter	WBGene00020269	+
V	6433674	6433824	coding_promoter	WBGene00001513	-
V	6434378	6434528	putative_enhancer	.	.
V	6435505	6435655	putative_enhancer	.	.
V	6435788	6435938	putative_enhancer	.	.
V	6436073	6436223	putative_enhancer	.	.
V	6436442	6436592	coding_promoter	WBGene00020268	+
V	6437950	6438100	other_element	.	.
V	6441934	6442084	coding_promoter	WBGene00020266	+
V	6441934	6442084	coding_promoter	WBGene00020276	-
V	6450425	6450575	coding_promoter	WBGene00020264	+
V	6450837	6450987	putative_enhancer	.	.
V	6452061	6452211	putative_enhancer	.	.
V	6452836	6452986	putative_enhancer	.	.
V	6456979	6457129	coding_promoter	WBGene00006815	+
V	6458438	6458588	coding_promoter	WBGene00006815	+
V	6458744	6458894	putative_enhancer	.	.
V	6458983	6459133	putative_enhancer	.	.
V	6459821	6459971	putative_enhancer	.	.
V	6461399	6461549	putative_enhancer	.	.
V	6462740	6462890	coding_promoter	WBGene00006815	+
V	6463315	6463465	putative_enhancer	.	.
V	6463747	6463897	putative_enhancer	.	.
V	6464390	6464540	putative_enhancer	.	.
V	6467268	6467418	putative_enhancer	.	.
V	6467791	6467941	putative_enhancer	.	.
V	6468011	6468161	putative_enhancer	.	.
V	6468374	6468524	putative_enhancer	.	.
V	6468939	6469089	putative_enhancer	.	.
V	6469438	6469588	putative_enhancer	.	.
V	6470183	6470333	putative_enhancer	.	.
V	6470630	6470780	putative_enhancer	.	.
V	6472860	6473010	putative_enhancer	.	.
V	6473739	6473889	putative_enhancer	.	.
V	6474006	6474156	putative_enhancer	.	.
V	6474792	6474942	putative_enhancer	.	.
V	6476153	6476303	putative_enhancer	.	.
V	6476889	6477039	putative_enhancer	.	.
V	6478557	6478707	putative_enhancer	.	.
V	6478853	6479003	putative_enhancer	.	.
V	6479177	6479327	putative_enhancer	.	.
V	6479610	6479760	other_element	.	.
V	6480568	6480718	putative_enhancer	.	.
V	6481213	6481363	putative_enhancer	.	.
V	6481490	6481640	putative_enhancer	.	.
V	6481795	6481945	putative_enhancer	.	.
V	6482215	6482365	putative_enhancer	.	.
V	6484267	6484417	other_element	.	.
V	6484980	6485130	non-coding_RNA	WBGene00220107	+
V	6485260	6485410	putative_enhancer	.	.
V	6486075	6486225	other_element	.	.
V	6487131	6487281	other_element	.	.
V	6487936	6488086	other_element	.	.
V	6488377	6488527	putative_enhancer	.	.
V	6489008	6489158	coding_promoter	WBGene00002273	-
V	6489901	6490051	coding_promoter	WBGene00002273	-
V	6492518	6492668	putative_enhancer	.	.
V	6492721	6492871	putative_enhancer	.	.
V	6494298	6494448	other_element	.	.
V	6494821	6494971	coding_promoter	WBGene00020911	-
V	6495499	6495649	coding_promoter	WBGene00020911	-
V	6496379	6496529	other_element	.	.
V	6496760	6496910	coding_promoter	WBGene00020910	+
V	6498555	6498705	coding_promoter	WBGene00020909	+
V	6499002	6499152	coding_promoter	WBGene00020909	+
V	6500867	6501017	putative_enhancer	.	.
V	6502791	6502941	other_element	.	.
V	6503275	6503425	putative_enhancer	.	.
V	6505514	6505664	coding_promoter	WBGene00020912	-
V	6510756	6510906	putative_enhancer	.	.
V	6511215	6511365	putative_enhancer	.	.
V	6511707	6511857	putative_enhancer	.	.
V	6513462	6513612	coding_promoter	WBGene00001073	-
V	6514061	6514211	unassigned_promoter	.	.
V	6515033	6515183	putative_enhancer	.	.
V	6515437	6515587	putative_enhancer	.	.
V	6516263	6516413	putative_enhancer	.	.
V	6516798	6516948	unassigned_promoter	.	.
V	6517282	6517432	coding_promoter	WBGene00018490	+
V	6517282	6517432	coding_promoter	WBGene00018491	-
V	6517501	6517651	coding_promoter	WBGene00018490	+
V	6517501	6517651	coding_promoter	WBGene00018491	-
V	6517750	6517900	coding_promoter	WBGene00018491	-
V	6520147	6520297	coding_promoter	WBGene00018489	+
V	6520783	6520933	other_element	.	.
V	6521957	6522107	other_element	.	.
V	6522989	6523139	coding_promoter	WBGene00018488	+
V	6523238	6523388	coding_promoter	WBGene00018488	+
V	6523640	6523790	putative_enhancer	.	.
V	6524606	6524756	coding_promoter	WBGene00018488	+
V	6524930	6525080	coding_promoter	WBGene00018488	+
V	6525562	6525712	coding_promoter	WBGene00018488	+
V	6526078	6526228	putative_enhancer	.	.
V	6527073	6527223	putative_enhancer	.	.
V	6527621	6527771	unassigned_promoter	.	.
V	6528751	6528901	coding_promoter	WBGene00018488	+
V	6530089	6530239	putative_enhancer	.	.
V	6531752	6531902	putative_enhancer	.	.
V	6533093	6533243	coding_promoter	WBGene00018492	-
V	6533894	6534044	other_element	.	.
V	6535688	6535838	putative_enhancer	.	.
V	6536591	6536741	putative_enhancer	.	.
V	6537460	6537610	other_element	.	.
V	6538391	6538541	coding_promoter	WBGene00001089	-
V	6539677	6539827	putative_enhancer	.	.
V	6540126	6540276	other_element	.	.
V	6541156	6541306	putative_enhancer	.	.
V	6541841	6541991	unassigned_promoter	.	.
V	6542087	6542237	putative_enhancer	.	.
V	6543093	6543243	putative_enhancer	.	.
V	6543593	6543743	putative_enhancer	.	.
V	6545128	6545278	putative_enhancer	.	.
V	6545513	6545663	putative_enhancer	.	.
V	6546235	6546385	putative_enhancer	.	.
V	6546907	6547057	coding_promoter	WBGene00001089	-
V	6548164	6548314	putative_enhancer	.	.
V	6548501	6548651	coding_promoter	WBGene00235332	+
V	6548501	6548651	coding_promoter	WBGene00001089	-
V	6549493	6549643	coding_promoter	WBGene00001089	-
V	6550065	6550215	coding_promoter	WBGene00019376	+
V	6551879	6552029	coding_promoter	WBGene00006665	+
V	6551879	6552029	non-coding_RNA	WBGene00023095	-
V	6559642	6559792	non-coding_RNA	WBGene00023096	+
V	6559642	6559792	coding_promoter	WBGene00235118	-
V	6565988	6566138	coding_promoter	WBGene00019373	+
V	6570870	6571020	coding_promoter	WBGene00019379	-
V	6572159	6572309	putative_enhancer	.	.
V	6575862	6576012	coding_promoter	WBGene00001506	-
V	6576884	6577034	putative_enhancer	.	.
V	6579259	6579409	putative_enhancer	.	.
V	6580147	6580297	coding_promoter	WBGene00022846	+
V	6580147	6580297	coding_promoter	WBGene00017151	-
V	6581938	6582088	putative_enhancer	.	.
V	6587653	6587803	other_element	.	.
V	6591300	6591450	putative_enhancer	.	.
V	6591743	6591893	unassigned_promoter	.	.
V	6593815	6593965	coding_promoter	WBGene00001829	+
V	6598950	6599100	unassigned_promoter	.	.
V	6599578	6599728	other_element	.	.
V	6605261	6605411	putative_enhancer	.	.
V	6606277	6606427	coding_promoter	WBGene00022848	-
V	6606526	6606676	putative_enhancer	.	.
V	6611237	6611387	coding_promoter	WBGene00002148	-
V	6611610	6611760	coding_promoter	WBGene00002148	-
V	6612927	6613077	putative_enhancer	.	.
V	6614491	6614641	coding_promoter	WBGene00000784	+
V	6614491	6614641	coding_promoter	WBGene00002148	-
V	6615565	6615715	putative_enhancer	.	.
V	6615794	6615944	unassigned_promoter	.	.
V	6616397	6616547	unassigned_promoter	.	.
V	6618326	6618476	putative_enhancer	.	.
V	6621006	6621156	putative_enhancer	.	.
V	6621840	6621990	coding_promoter	WBGene00018412	+
V	6626272	6626422	coding_promoter	WBGene00004092	-
V	6629690	6629840	putative_enhancer	.	.
V	6630649	6630799	putative_enhancer	.	.
V	6631901	6632051	coding_promoter	WBGene00004740	+
V	6632322	6632472	putative_enhancer	.	.
V	6633098	6633248	coding_promoter	WBGene00004740	+
V	6642072	6642222	coding_promoter	WBGene00020424	+
V	6652216	6652366	coding_promoter	WBGene00044779	+
V	6653576	6653726	putative_enhancer	.	.
V	6655342	6655492	other_element	.	.
V	6656000	6656150	putative_enhancer	.	.
V	6656388	6656538	coding_promoter	WBGene00004897	-
V	6656806	6656956	coding_promoter	WBGene00004897	-
V	6657161	6657311	putative_enhancer	.	.
V	6657673	6657823	coding_promoter	WBGene00004897	-
V	6657856	6658006	coding_promoter	WBGene00004897	-
V	6658077	6658227	coding_promoter	WBGene00004897	-
V	6658911	6659061	coding_promoter	WBGene00004897	-
V	6659682	6659832	putative_enhancer	.	.
V	6660302	6660452	putative_enhancer	.	.
V	6661823	6661973	coding_promoter	WBGene00004897	-
V	6663348	6663498	putative_enhancer	.	.
V	6665831	6665981	putative_enhancer	.	.
V	6666377	6666527	putative_enhancer	.	.
V	6666686	6666836	coding_promoter	WBGene00004062	-
V	6667475	6667625	putative_enhancer	.	.
V	6669594	6669744	coding_promoter	WBGene00019654	+
V	6674014	6674164	coding_promoter	WBGene00019653	+
V	6676363	6676513	coding_promoter	WBGene00019652	+
V	6679878	6680028	putative_enhancer	.	.
V	6680325	6680475	putative_enhancer	.	.
V	6680689	6680839	putative_enhancer	.	.
V	6681635	6681785	coding_promoter	WBGene00001210	-
V	6682617	6682767	putative_enhancer	.	.
V	6683419	6683569	putative_enhancer	.	.
V	6683830	6683980	putative_enhancer	.	.
V	6684687	6684837	putative_enhancer	.	.
V	6685642	6685792	putative_enhancer	.	.
V	6687766	6687916	putative_enhancer	.	.
V	6688522	6688672	coding_promoter	WBGene00019655	-
V	6690203	6690353	coding_promoter	WBGene00019655	-
V	6691503	6691653	putative_enhancer	.	.
V	6691988	6692138	coding_promoter	WBGene00003473	-
V	6693225	6693375	other_element	.	.
V	6694671	6694821	coding_promoter	WBGene00175027	-
V	6697750	6697900	coding_promoter	WBGene00020947	-
V	6697989	6698139	putative_enhancer	.	.
V	6699114	6699264	coding_promoter	WBGene00020947	-
V	6699969	6700119	putative_enhancer	.	.
V	6700945	6701095	coding_promoter	WBGene00020947	-
V	6701266	6701416	coding_promoter	WBGene00020947	-
V	6701965	6702115	coding_promoter	WBGene00020948	+
V	6701965	6702115	coding_promoter	WBGene00020947	-
V	6702279	6702429	putative_enhancer	.	.
V	6702735	6702885	coding_promoter	WBGene00020948	+
V	6706903	6707053	coding_promoter	WBGene00020949	-
V	6709166	6709316	coding_promoter	WBGene00020950	-
V	6709464	6709614	putative_enhancer	.	.
V	6710563	6710713	coding_promoter	WBGene00020951	-
V	6710918	6711068	other_element	.	.
V	6711173	6711323	other_element	.	.
V	6712394	6712544	other_element	.	.
V	6715002	6715152	putative_enhancer	.	.
V	6725221	6725371	coding_promoter	WBGene00022623	+
V	6726402	6726552	coding_promoter	WBGene00022623	+
V	6729503	6729653	other_element	.	.
V	6731712	6731862	coding_promoter	WBGene00001718	-
V	6734476	6734626	other_element	.	.
V	6735360	6735510	coding_promoter	WBGene00020806	+
V	6736007	6736157	putative_enhancer	.	.
V	6736973	6737123	coding_promoter	WBGene00020806	+
V	6737879	6738029	putative_enhancer	.	.
V	6738570	6738720	other_element	.	.
V	6740174	6740324	putative_enhancer	.	.
V	6741322	6741472	other_element	.	.
V	6741676	6741826	putative_enhancer	.	.
V	6744107	6744257	putative_enhancer	.	.
V	6744867	6745017	coding_promoter	WBGene00020806	+
V	6745738	6745888	putative_enhancer	.	.
V	6747391	6747541	putative_enhancer	.	.
V	6749305	6749455	other_element	.	.
V	6749902	6750052	other_element	.	.
V	6750470	6750620	other_element	.	.
V	6751546	6751696	coding_promoter	WBGene00000936	+
V	6751810	6751960	coding_promoter	WBGene00000936	+
V	6752324	6752474	putative_enhancer	.	.
V	6753101	6753251	putative_enhancer	.	.
V	6756186	6756336	putative_enhancer	.	.
V	6757050	6757200	putative_enhancer	.	.
V	6758402	6758552	other_element	.	.
V	6759008	6759158	putative_enhancer	.	.
V	6760169	6760319	other_element	.	.
V	6764715	6764865	unassigned_promoter	.	.
V	6765019	6765169	coding_promoter	WBGene00000244	-
V	6765560	6765710	putative_enhancer	.	.
V	6766139	6766289	coding_promoter	WBGene00020805	+
V	6767443	6767593	putative_enhancer	.	.
V	6767676	6767826	putative_enhancer	.	.
V	6768607	6768757	coding_promoter	WBGene00020808	-
V	6769459	6769609	coding_promoter	WBGene00020808	-
V	6769855	6770005	other_element	.	.
V	6778322	6778472	other_element	.	.
V	6779559	6779709	coding_promoter	WBGene00194910	+
V	6783335	6783485	other_element	.	.
V	6785221	6785371	coding_promoter	WBGene00004975	+
V	6785221	6785371	coding_promoter	WBGene00004984	-
V	6788040	6788190	putative_enhancer	.	.
V	6792722	6792872	coding_promoter	WBGene00022603	-
V	6793095	6793245	putative_enhancer	.	.
V	6793883	6794033	putative_enhancer	.	.
V	6794782	6794932	putative_enhancer	.	.
V	6796384	6796534	putative_enhancer	.	.
V	6796669	6796819	coding_promoter	WBGene00022603	-
V	6797014	6797164	coding_promoter	WBGene00022603	-
V	6797775	6797925	other_element	.	.
V	6805981	6806131	other_element	.	.
V	6809033	6809183	putative_enhancer	.	.
V	6810208	6810358	coding_promoter	WBGene00020522	+
V	6810208	6810358	coding_promoter	WBGene00194821	-
V	6812016	6812166	putative_enhancer	.	.
V	6823566	6823716	putative_enhancer	.	.
V	6830932	6831082	coding_promoter	WBGene00000715	+
V	6835528	6835678	coding_promoter	WBGene00000716	+
V	6835528	6835678	coding_promoter	WBGene00020526	-
V	6836498	6836648	unassigned_promoter	.	.
V	6838240	6838390	coding_promoter	WBGene00020517	+
V	6838728	6838878	coding_promoter	WBGene00020527	-
V	6839128	6839278	coding_promoter	WBGene00020517	+
V	6842679	6842829	coding_promoter	WBGene00020516	+
V	6849677	6849827	unassigned_promoter	.	.
V	6853749	6853899	other_element	.	.
V	6860420	6860570	putative_enhancer	.	.
V	6863215	6863365	coding_promoter	WBGene00020586	+
V	6866328	6866478	putative_enhancer	.	.
V	6867453	6867603	other_element	.	.
V	6867680	6867830	putative_enhancer	.	.
V	6868490	6868640	putative_enhancer	.	.
V	6873761	6873911	putative_enhancer	.	.
V	6874848	6874998	coding_promoter	WBGene00006803	+
V	6875169	6875319	other_element	.	.
V	6875874	6876024	putative_enhancer	.	.
V	6877003	6877153	putative_enhancer	.	.
V	6878013	6878163	coding_promoter	WBGene00006803	+
V	6878166	6878316	putative_enhancer	.	.
V	6878416	6878566	putative_enhancer	.	.
V	6878951	6879101	putative_enhancer	.	.
V	6879616	6879766	coding_promoter	WBGene00006803	+
V	6880745	6880895	coding_promoter	WBGene00006803	+
V	6881098	6881248	putative_enhancer	.	.
V	6881605	6881755	putative_enhancer	.	.
V	6881910	6882060	coding_promoter	WBGene00006803	+
V	6882906	6883056	putative_enhancer	.	.
V	6888925	6889075	non-coding_RNA	WBGene00045084	+
V	6892211	6892361	other_element	.	.
V	6893102	6893252	coding_promoter	WBGene00019643	+
V	6893839	6893989	coding_promoter	WBGene00019643	+
V	6894133	6894283	putative_enhancer	.	.
V	6894441	6894591	putative_enhancer	.	.
V	6900417	6900567	coding_promoter	WBGene00003844	-
V	6900966	6901116	coding_promoter	WBGene00003844	-
V	6901326	6901476	coding_promoter	WBGene00003844	-
V	6915996	6916146	putative_enhancer	.	.
V	6917370	6917520	non-coding_RNA	WBGene00023105	+
V	6925137	6925287	coding_promoter	WBGene00006801	-
V	6925723	6925873	putative_enhancer	.	.
V	6926255	6926405	putative_enhancer	.	.
V	6926646	6926796	coding_promoter	WBGene00006801	-
V	6927391	6927541	putative_enhancer	.	.
V	6928553	6928703	putative_enhancer	.	.
V	6928860	6929010	other_element	.	.
V	6929559	6929709	coding_promoter	WBGene00006801	-
V	6930454	6930604	putative_enhancer	.	.
V	6931307	6931457	coding_promoter	WBGene00006801	-
V	6934794	6934944	coding_promoter	WBGene00021963	-
V	6952184	6952334	other_element	.	.
V	6955659	6955809	coding_promoter	WBGene00003165	+
V	6956068	6956218	non-coding_RNA	WBGene00003350	-
V	6969710	6969860	putative_enhancer	.	.
V	6970189	6970339	coding_promoter	WBGene00004229	-
V	6982181	6982331	coding_promoter	WBGene00016364	-
V	6982498	6982648	coding_promoter	WBGene00016364	-
V	6982826	6982976	putative_enhancer	.	.
V	6989851	6990001	coding_promoter	WBGene00016366	-
V	6992592	6992742	putative_enhancer	.	.
V	6993526	6993676	other_element	.	.
V	6994154	6994304	coding_promoter	WBGene00016367	-
V	6994790	6994940	other_element	.	.
V	6995353	6995503	putative_enhancer	.	.
V	6996555	6996705	coding_promoter	WBGene00003632	+
V	6997227	6997377	coding_promoter	WBGene00003632	+
V	6997227	6997377	coding_promoter	WBGene00003697	-
V	6997699	6997849	putative_enhancer	.	.
V	6998395	6998545	coding_promoter	WBGene00003632	+
V	6998645	6998795	coding_promoter	WBGene00003697	-
V	7003221	7003371	putative_enhancer	.	.
V	7003572	7003722	coding_promoter	WBGene00016363	+
V	7008964	7009114	other_element	.	.
V	7009833	7009983	coding_promoter	WBGene00016360	+
V	7010525	7010675	other_element	.	.
V	7020179	7020329	other_element	.	.
V	7023286	7023436	coding_promoter	WBGene00017616	-
V	7027317	7027467	other_element	.	.
V	7027866	7028016	coding_promoter	WBGene00017618	-
V	7036579	7036729	coding_promoter	WBGene00006666	-
V	7048131	7048281	coding_promoter	WBGene00017619	-
V	7051231	7051381	coding_promoter	WBGene00017620	-
V	7051532	7051682	coding_promoter	WBGene00017613	+
V	7051532	7051682	coding_promoter	WBGene00017620	-
V	7053343	7053493	coding_promoter	WBGene00017621	-
V	7058946	7059096	other_element	.	.
V	7060486	7060636	coding_promoter	WBGene00021956	+
V	7060486	7060636	coding_promoter	WBGene00021959	-
V	7062734	7062884	putative_enhancer	.	.
V	7062824	7062974	putative_enhancer	.	.
V	7063074	7063224	coding_promoter	WBGene00021960	+
V	7065596	7065746	putative_enhancer	.	.
V	7066390	7066540	putative_enhancer	.	.
V	7066785	7066935	coding_promoter	WBGene00044612	-
V	7067312	7067462	other_element	.	.
V	7067748	7067898	putative_enhancer	.	.
V	7068085	7068235	coding_promoter	WBGene00044612	-
V	7069750	7069900	non-coding_RNA	WBGene00023015	-
V	7070464	7070614	putative_enhancer	.	.
V	7072379	7072529	coding_promoter	WBGene00017850	+
V	7075478	7075628	putative_enhancer	.	.
V	7075802	7075952	coding_promoter	WBGene00003786	+
V	7076303	7076453	putative_enhancer	.	.
V	7077786	7077936	putative_enhancer	.	.
V	7081596	7081746	putative_enhancer	.	.
V	7084872	7085022	coding_promoter	WBGene00007029	-
V	7085163	7085313	other_element	.	.
V	7085643	7085793	coding_promoter	WBGene00020908	+
V	7085643	7085793	coding_promoter	WBGene00007029	-
V	7085890	7086040	coding_promoter	WBGene00020908	+
V	7085890	7086040	coding_promoter	WBGene00007029	-
V	7086955	7087105	putative_enhancer	.	.
V	7087601	7087751	putative_enhancer	.	.
V	7089324	7089474	putative_enhancer	.	.
V	7091379	7091529	putative_enhancer	.	.
V	7091532	7091682	coding_promoter	WBGene00044699	-
V	7092866	7093016	putative_enhancer	.	.
V	7093510	7093660	other_element	.	.
V	7093911	7094061	coding_promoter	WBGene00003725	-
V	7094278	7094428	putative_enhancer	.	.
V	7095492	7095642	putative_enhancer	.	.
V	7095678	7095828	putative_enhancer	.	.
V	7095995	7096145	putative_enhancer	.	.
V	7096456	7096606	putative_enhancer	.	.
V	7096914	7097064	putative_enhancer	.	.
V	7097455	7097605	other_element	.	.
V	7098745	7098895	coding_promoter	WBGene00020907	+
V	7100359	7100509	putative_enhancer	.	.
V	7106808	7106958	coding_promoter	WBGene00003849	+
V	7109032	7109182	putative_enhancer	.	.
V	7109403	7109553	putative_enhancer	.	.
V	7109777	7109927	putative_enhancer	.	.
V	7110611	7110761	putative_enhancer	.	.
V	7111446	7111596	putative_enhancer	.	.
V	7130854	7131004	other_element	.	.
V	7140602	7140752	putative_enhancer	.	.
V	7142788	7142938	non-coding_RNA	WBGene00045145	-
V	7145317	7145467	coding_promoter	WBGene00017332	-
V	7145595	7145745	unassigned_promoter	.	.
V	7148239	7148389	putative_enhancer	.	.
V	7149937	7150087	other_element	.	.
V	7150684	7150834	coding_promoter	WBGene00017334	-
V	7153959	7154109	other_element	.	.
V	7156166	7156316	coding_promoter	WBGene00017335	-
V	7157145	7157295	coding_promoter	WBGene00017329	+
V	7157145	7157295	coding_promoter	WBGene00017335	-
V	7160612	7160762	other_element	.	.
V	7163590	7163740	coding_promoter	WBGene00017336	-
V	7163896	7164046	coding_promoter	WBGene00005304	+
V	7166873	7167023	putative_enhancer	.	.
V	7171541	7171691	putative_enhancer	.	.
V	7174033	7174183	putative_enhancer	.	.
V	7175277	7175427	coding_promoter	WBGene00017314	+
V	7176132	7176282	putative_enhancer	.	.
V	7177722	7177872	putative_enhancer	.	.
V	7178956	7179106	coding_promoter	WBGene00017313	+
V	7182325	7182475	other_element	.	.
V	7182556	7182706	other_element	.	.
V	7182978	7183128	other_element	.	.
V	7184976	7185126	coding_promoter	WBGene00017312	+
V	7186735	7186885	putative_enhancer	.	.
V	7187413	7187563	other_element	.	.
V	7188544	7188694	other_element	.	.
V	7191997	7192147	putative_enhancer	.	.
V	7193396	7193546	putative_enhancer	.	.
V	7196171	7196321	coding_promoter	WBGene00017317	-
V	7196598	7196748	coding_promoter	WBGene00017311	+
V	7196598	7196748	coding_promoter	WBGene00017317	-
V	7197222	7197372	putative_enhancer	.	.
V	7197890	7198040	putative_enhancer	.	.
V	7198484	7198634	coding_promoter	WBGene00017310	+
V	7199209	7199359	putative_enhancer	.	.
V	7200263	7200413	putative_enhancer	.	.
V	7202514	7202664	putative_enhancer	.	.
V	7216062	7216212	coding_promoter	WBGene00015742	+
V	7216740	7216890	putative_enhancer	.	.
V	7217660	7217810	putative_enhancer	.	.
V	7217973	7218123	putative_enhancer	.	.
V	7218838	7218988	putative_enhancer	.	.
V	7221053	7221203	coding_promoter	WBGene00015742	+
V	7221053	7221203	coding_promoter	WBGene00015745	-
V	7221223	7221373	coding_promoter	WBGene00015742	+
V	7221223	7221373	coding_promoter	WBGene00015745	-
V	7224121	7224271	coding_promoter	WBGene00015746	-
V	7225065	7225215	coding_promoter	WBGene00001428	+
V	7225534	7225684	other_element	.	.
V	7226574	7226724	putative_enhancer	.	.
V	7230954	7231104	coding_promoter	WBGene00015461	+
V	7230954	7231104	coding_promoter	WBGene00001563	-
V	7237226	7237376	coding_promoter	WBGene00015466	+
V	7237226	7237376	coding_promoter	WBGene00015463	-
V	7237968	7238118	other_element	.	.
V	7243834	7243984	other_element	.	.
V	7244190	7244340	putative_enhancer	.	.
V	7245806	7245956	other_element	.	.
V	7246853	7247003	putative_enhancer	.	.
V	7247117	7247267	coding_promoter	WBGene00015464	-
V	7247397	7247547	coding_promoter	WBGene00015464	-
V	7247714	7247864	putative_enhancer	.	.
V	7247981	7248131	coding_promoter	WBGene00015464	-
V	7248734	7248884	coding_promoter	WBGene00015464	-
V	7250272	7250422	other_element	.	.
V	7259881	7260031	putative_enhancer	.	.
V	7294947	7295097	other_element	.	.
V	7311337	7311487	putative_enhancer	.	.
V	7322004	7322154	coding_promoter	WBGene00235324	+
V	7326969	7327119	coding_promoter	WBGene00017365	+
V	7332204	7332354	coding_promoter	WBGene00017362	+
V	7341032	7341182	other_element	.	.
V	7341533	7341683	coding_promoter	WBGene00015396	+
V	7341981	7342131	coding_promoter	WBGene00015396	+
V	7341981	7342131	coding_promoter	WBGene00017367	-
V	7346490	7346640	putative_enhancer	.	.
V	7349711	7349861	coding_promoter	WBGene00015397	-
V	7363480	7363630	putative_enhancer	.	.
V	7364194	7364344	coding_promoter	WBGene00015400	-
V	7365026	7365176	coding_promoter	WBGene00015393	+
V	7369421	7369571	coding_promoter	WBGene00005602	+
V	7369896	7370046	putative_enhancer	.	.
V	7381077	7381227	coding_promoter	WBGene00015402	-
V	7385459	7385609	putative_enhancer	.	.
V	7386102	7386252	coding_promoter	WBGene00005647	-
V	7392058	7392208	coding_promoter	WBGene00015362	-
V	7407045	7407195	putative_enhancer	.	.
V	7411862	7412012	other_element	.	.
V	7413208	7413358	coding_promoter	WBGene00017567	+
V	7413918	7414068	other_element	.	.
V	7414372	7414522	putative_enhancer	.	.
V	7414797	7414947	coding_promoter	WBGene00045275	+
V	7415362	7415512	other_element	.	.
V	7415919	7416069	coding_promoter	WBGene00045276	+
V	7416560	7416710	other_element	.	.
V	7417126	7417276	coding_promoter	WBGene00005814	+
V	7431644	7431794	pseudogene_promoter	WBGene00005825	+
V	7432947	7433097	putative_enhancer	.	.
V	7433497	7433647	other_element	.	.
V	7434043	7434193	putative_enhancer	.	.
V	7435148	7435298	coding_promoter	WBGene00017789	+
V	7435148	7435298	coding_promoter	WBGene00017565	-
V	7435683	7435833	coding_promoter	WBGene00017789	+
V	7435683	7435833	coding_promoter	WBGene00017565	-
V	7436995	7437145	coding_promoter	WBGene00017565	-
V	7437695	7437845	coding_promoter	WBGene00017792	+
V	7439762	7439912	other_element	.	.
V	7441999	7442149	putative_enhancer	.	.
V	7444837	7444987	coding_promoter	WBGene00017787	+
V	7447065	7447215	coding_promoter	WBGene00017786	+
V	7455157	7455307	coding_promoter	WBGene00017783	+
V	7465622	7465772	coding_promoter	WBGene00017782	+
V	7471078	7471228	other_element	.	.
V	7481054	7481204	pseudogene_promoter	WBGene00006285	+
V	7481054	7481204	coding_promoter	WBGene00015963	-
V	7481444	7481594	putative_enhancer	.	.
V	7506304	7506454	non-coding_RNA	WBGene00022909	+
V	7508625	7508775	coding_promoter	WBGene00016927	+
V	7508625	7508775	coding_promoter	WBGene00006097	-
V	7519661	7519811	other_element	.	.
V	7521410	7521560	coding_promoter	WBGene00016928	-
V	7525232	7525382	other_element	.	.
V	7525778	7525928	coding_promoter	WBGene00235093	+
V	7528587	7528737	coding_promoter	WBGene00016923	+
V	7543879	7544029	coding_promoter	WBGene00003731	-
V	7544985	7545135	coding_promoter	WBGene00235336	+
V	7544985	7545135	coding_promoter	WBGene00003731	-
V	7547552	7547702	coding_promoter	WBGene00001500	-
V	7548125	7548275	coding_promoter	WBGene00001500	-
V	7548665	7548815	putative_enhancer	.	.
V	7551898	7552048	coding_promoter	WBGene00017599	+
V	7565374	7565524	other_element	.	.
V	7567876	7568026	coding_promoter	WBGene00017608	+
V	7567876	7568026	coding_promoter	WBGene00017603	-
V	7575657	7575807	coding_promoter	WBGene00017608	+
V	7575657	7575807	coding_promoter	WBGene00017605	-
V	7580515	7580665	coding_promoter	WBGene00017606	-
V	7587782	7587932	coding_promoter	WBGene00016816	+
V	7587782	7587932	coding_promoter	WBGene00017607	-
V	7589401	7589551	putative_enhancer	.	.
V	7590486	7590636	coding_promoter	WBGene00016817	-
V	7592105	7592255	coding_promoter	WBGene00016817	-
V	7593159	7593309	coding_promoter	WBGene00016817	-
V	7594451	7594601	putative_enhancer	.	.
V	7604621	7604771	other_element	.	.
V	7609548	7609698	other_element	.	.
V	7609956	7610106	coding_promoter	WBGene00016814	+
V	7609956	7610106	coding_promoter	WBGene00044738	-
V	7612672	7612822	other_element	.	.
V	7612844	7612994	other_element	.	.
V	7622162	7622312	coding_promoter	WBGene00016823	-
V	7624706	7624856	coding_promoter	WBGene00017201	+
V	7643091	7643241	putative_enhancer	.	.
V	7647259	7647409	putative_enhancer	.	.
V	7649804	7649954	coding_promoter	WBGene00017205	-
V	7657316	7657466	putative_enhancer	.	.
V	7659132	7659282	other_element	.	.
V	7677007	7677157	other_element	.	.
V	7681047	7681197	putative_enhancer	.	.
V	7681507	7681657	coding_promoter	WBGene00015709	-
V	7686288	7686438	coding_promoter	WBGene00015705	+
V	7686288	7686438	coding_promoter	WBGene00003684	-
V	7713763	7713913	coding_promoter	WBGene00022653	+
V	7713763	7713913	coding_promoter	WBGene00235114	-
V	7718319	7718469	other_element	.	.
V	7726107	7726257	other_element	.	.
V	7727024	7727174	putative_enhancer	.	.
V	7727357	7727507	putative_enhancer	.	.
V	7727892	7728042	coding_promoter	WBGene00022410	+
V	7728250	7728400	coding_promoter	WBGene00022410	+
V	7728605	7728755	coding_promoter	WBGene00022410	+
V	7729027	7729177	other_element	.	.
V	7729484	7729634	putative_enhancer	.	.
V	7730656	7730806	non-coding_RNA	WBGene00023200	-
V	7734223	7734373	putative_enhancer	.	.
V	7735018	7735168	coding_promoter	WBGene00020246	-
V	7735376	7735526	coding_promoter	WBGene00005661	+
V	7737227	7737377	putative_enhancer	.	.
V	7737792	7737942	coding_promoter	WBGene00005660	+
V	7740007	7740157	coding_promoter	WBGene00020245	+
V	7740900	7741050	coding_promoter	WBGene00020245	+
V	7742036	7742186	coding_promoter	WBGene00020245	+
V	7742747	7742897	putative_enhancer	.	.
V	7743817	7743967	putative_enhancer	.	.
V	7744200	7744350	coding_promoter	WBGene00020245	+
V	7745161	7745311	putative_enhancer	.	.
V	7746049	7746199	putative_enhancer	.	.
V	7748053	7748203	putative_enhancer	.	.
V	7748344	7748494	coding_promoter	WBGene00020245	+
V	7749769	7749919	putative_enhancer	.	.
V	7754585	7754735	putative_enhancer	.	.
V	7755777	7755927	coding_promoter	WBGene00020247	-
V	7756108	7756258	other_element	.	.
V	7759407	7759557	coding_promoter	WBGene00016150	+
V	7760380	7760530	coding_promoter	WBGene00016150	+
V	7762563	7762713	coding_promoter	WBGene00016149	+
V	7764280	7764430	other_element	.	.
V	7768309	7768459	other_element	.	.
V	7773801	7773951	other_element	.	.
V	7774355	7774505	coding_promoter	WBGene00001719	+
V	7775188	7775338	putative_enhancer	.	.
V	7775518	7775668	putative_enhancer	.	.
V	7775723	7775873	putative_enhancer	.	.
V	7776257	7776407	coding_promoter	WBGene00004499	+
V	7776257	7776407	coding_promoter	WBGene00004453	-
V	7776700	7776850	putative_enhancer	.	.
V	7776998	7777148	putative_enhancer	.	.
V	7779014	7779164	other_element	.	.
V	7779539	7779689	other_element	.	.
V	7780678	7780828	coding_promoter	WBGene00016147	+
V	7780851	7781001	coding_promoter	WBGene00016147	+
V	7784893	7785043	coding_promoter	WBGene00016146	+
V	7786755	7786905	coding_promoter	WBGene00016146	+
V	7798267	7798417	coding_promoter	WBGene00194921	+
V	7803694	7803844	coding_promoter	WBGene00002078	+
V	7803694	7803844	coding_promoter	WBGene00022812	-
V	7804150	7804300	coding_promoter	WBGene00002078	+
V	7804150	7804300	coding_promoter	WBGene00022812	-
V	7804589	7804739	coding_promoter	WBGene00022812	-
V	7809981	7810131	coding_promoter	WBGene00022813	-
V	7811891	7812041	coding_promoter	WBGene00022814	-
V	7816585	7816735	putative_enhancer	.	.
V	7819698	7819848	coding_promoter	WBGene00002256	+
V	7819698	7819848	coding_promoter	WBGene00045277	-
V	7820009	7820159	putative_enhancer	.	.
V	7820395	7820545	coding_promoter	WBGene00002256	+
V	7821533	7821683	putative_enhancer	.	.
V	7822735	7822885	putative_enhancer	.	.
V	7824286	7824436	putative_enhancer	.	.
V	7825615	7825765	other_element	.	.
V	7825955	7826105	putative_enhancer	.	.
V	7826528	7826678	coding_promoter	WBGene00003242	+
V	7826874	7827024	putative_enhancer	.	.
V	7827250	7827400	coding_promoter	WBGene00003242	+
V	7829451	7829601	putative_enhancer	.	.
V	7829825	7829975	putative_enhancer	.	.
V	7834612	7834762	putative_enhancer	.	.
V	7837048	7837198	putative_enhancer	.	.
V	7837929	7838079	coding_promoter	WBGene00016505	-
V	7839612	7839762	coding_promoter	WBGene00016504	-
V	7842507	7842657	coding_promoter	WBGene00001697	+
V	7844135	7844285	putative_enhancer	.	.
V	7847294	7847444	coding_promoter	WBGene00016500	-
V	7848008	7848158	putative_enhancer	.	.
V	7848425	7848575	coding_promoter	WBGene00016500	-
V	7853794	7853944	coding_promoter	WBGene00016501	-
V	7854085	7854235	coding_promoter	WBGene00016496	+
V	7854713	7854863	coding_promoter	WBGene00016496	+
V	7854713	7854863	coding_promoter	WBGene00016501	-
V	7855421	7855571	coding_promoter	WBGene00016496	+
V	7855421	7855571	coding_promoter	WBGene00016501	-
V	7855741	7855891	coding_promoter	WBGene00016496	+
V	7856114	7856264	putative_enhancer	.	.
V	7858030	7858180	putative_enhancer	.	.
V	7860539	7860689	putative_enhancer	.	.
V	7861826	7861976	coding_promoter	WBGene00235308	-
V	7863285	7863435	coding_promoter	WBGene00016502	-
V	7865842	7865992	putative_enhancer	.	.
V	7870744	7870894	coding_promoter	WBGene00077712	-
V	7871580	7871730	coding_promoter	WBGene00018219	+
V	7873187	7873337	coding_promoter	WBGene00018219	+
V	7877007	7877157	coding_promoter	WBGene00018218	+
V	7877187	7877337	coding_promoter	WBGene00018218	+
V	7878547	7878697	coding_promoter	WBGene00018217	+
V	7879857	7880007	putative_enhancer	.	.
V	7882043	7882193	coding_promoter	WBGene00018216	+
V	7882241	7882391	coding_promoter	WBGene00018216	+
V	7883794	7883944	putative_enhancer	.	.
V	7884388	7884538	putative_enhancer	.	.
V	7884708	7884858	putative_enhancer	.	.
V	7886034	7886184	putative_enhancer	.	.
V	7887078	7887228	putative_enhancer	.	.
V	7888163	7888313	coding_promoter	WBGene00018216	+
V	7890042	7890192	putative_enhancer	.	.
V	7891228	7891378	coding_promoter	WBGene00018216	+
V	7891959	7892109	other_element	.	.
V	7892312	7892462	putative_enhancer	.	.
V	7894034	7894184	coding_promoter	WBGene00018221	-
V	7900512	7900662	coding_promoter	WBGene00018222	-
V	7907874	7908024	other_element	.	.
V	7908539	7908689	putative_enhancer	.	.
V	7909326	7909476	other_element	.	.
V	7912761	7912911	other_element	.	.
V	7914076	7914226	other_element	.	.
V	7915936	7916086	pseudogene_promoter	WBGene00005902	-
V	7919506	7919656	other_element	.	.
V	7926856	7927006	coding_promoter	WBGene00022405	+
V	7949475	7949625	coding_promoter	WBGene00017821	-
V	7955288	7955438	coding_promoter	WBGene00045392	-
V	7956349	7956499	coding_promoter	WBGene00017823	-
V	7966097	7966247	other_element	.	.
V	7971562	7971712	coding_promoter	WBGene00000488	-
V	7975673	7975823	putative_enhancer	.	.
V	7977836	7977986	coding_promoter	WBGene00002632	-
V	7978166	7978316	coding_promoter	WBGene00002632	-
V	7978913	7979063	coding_promoter	WBGene00002632	-
V	7979911	7980061	coding_promoter	WBGene00017818	+
V	7980525	7980675	coding_promoter	WBGene00017818	+
V	7980525	7980675	coding_promoter	WBGene00002632	-
V	7980926	7981076	coding_promoter	WBGene00002632	-
V	7983024	7983174	coding_promoter	WBGene00022393	+
V	7983812	7983962	coding_promoter	WBGene00022393	+
V	7983812	7983962	coding_promoter	WBGene00022394	-
V	7984303	7984453	putative_enhancer	.	.
V	7984783	7984933	putative_enhancer	.	.
V	7986901	7987051	putative_enhancer	.	.
V	7995313	7995463	coding_promoter	WBGene00022397	+
V	7995313	7995463	coding_promoter	WBGene00022395	-
V	7995719	7995869	other_element	.	.
V	7996014	7996164	coding_promoter	WBGene00022397	+
V	8000287	8000437	putative_enhancer	.	.
V	8001034	8001184	coding_promoter	WBGene00022396	+
V	8004282	8004432	unassigned_promoter	.	.
V	8007843	8007993	putative_enhancer	.	.
V	8010223	8010373	putative_enhancer	.	.
V	8010623	8010773	putative_enhancer	.	.
V	8014103	8014253	putative_enhancer	.	.
V	8014812	8014962	coding_promoter	WBGene00022401	-
V	8015048	8015198	putative_enhancer	.	.
V	8015568	8015718	putative_enhancer	.	.
V	8016407	8016557	coding_promoter	WBGene00018398	+
V	8017074	8017224	unassigned_promoter	.	.
V	8017625	8017775	putative_enhancer	.	.
V	8018034	8018184	putative_enhancer	.	.
V	8019030	8019180	coding_promoter	WBGene00018398	+
V	8019960	8020110	putative_enhancer	.	.
V	8021786	8021936	coding_promoter	WBGene00001152	+
V	8022200	8022350	coding_promoter	WBGene00001152	+
V	8024881	8025031	coding_promoter	WBGene00018399	-
V	8025172	8025322	putative_enhancer	.	.
V	8025417	8025567	putative_enhancer	.	.
V	8026491	8026641	coding_promoter	WBGene00018400	+
V	8027647	8027797	putative_enhancer	.	.
V	8028915	8029065	coding_promoter	WBGene00003865	+
V	8030291	8030441	putative_enhancer	.	.
V	8030588	8030738	putative_enhancer	.	.
V	8031302	8031452	coding_promoter	WBGene00006935	+
V	8037609	8037759	other_element	.	.
V	8038915	8039065	other_element	.	.
V	8039322	8039472	other_element	.	.
V	8039753	8039903	unassigned_promoter	.	.
V	8040546	8040696	pseudogene_promoter	WBGene00023209	-
V	8040918	8041068	putative_enhancer	.	.
V	8041462	8041612	putative_enhancer	.	.
V	8041659	8041809	putative_enhancer	.	.
V	8042571	8042721	putative_enhancer	.	.
V	8043808	8043958	pseudogene_promoter	WBGene00023209	-
V	8045092	8045242	pseudogene_promoter	WBGene00023209	-
V	8051011	8051161	coding_promoter	WBGene00000620	-
V	8051942	8052092	coding_promoter	WBGene00006060	+
V	8054407	8054557	coding_promoter	WBGene00022627	+
V	8055267	8055417	putative_enhancer	.	.
V	8057832	8057982	coding_promoter	WBGene00006187	+
V	8073270	8073420	coding_promoter	WBGene00015660	+
V	8073270	8073420	coding_promoter	WBGene00006191	-
V	8075892	8076042	coding_promoter	WBGene00015660	+
V	8079929	8080079	putative_enhancer	.	.
V	8107961	8108111	coding_promoter	WBGene00019064	+
V	8113816	8113966	putative_enhancer	.	.
V	8129397	8129547	coding_promoter	WBGene00017016	+
V	8129397	8129547	coding_promoter	WBGene00005006	-
V	8129854	8130004	coding_promoter	WBGene00017016	+
V	8129854	8130004	coding_promoter	WBGene00005006	-
V	8130293	8130443	coding_promoter	WBGene00017016	+
V	8130293	8130443	coding_promoter	WBGene00005006	-
V	8132889	8133039	putative_enhancer	.	.
V	8133545	8133695	putative_enhancer	.	.
V	8147457	8147607	other_element	.	.
V	8153712	8153862	putative_enhancer	.	.
V	8155031	8155181	coding_promoter	WBGene00006309	+
V	8157845	8157995	putative_enhancer	.	.
V	8160543	8160693	other_element	.	.
V	8161828	8161978	coding_promoter	WBGene00017635	+
V	8166099	8166249	putative_enhancer	.	.
V	8168412	8168562	putative_enhancer	.	.
V	8169138	8169288	putative_enhancer	.	.
V	8169868	8170018	putative_enhancer	.	.
V	8171829	8171979	coding_promoter	WBGene00017637	-
V	8174266	8174416	other_element	.	.
V	8177979	8178129	other_element	.	.
V	8178414	8178564	coding_promoter	WBGene00005648	+
V	8178998	8179148	coding_promoter	WBGene00005648	+
V	8179244	8179394	unassigned_promoter	.	.
V	8180900	8181050	putative_enhancer	.	.
V	8183600	8183750	coding_promoter	WBGene00005649	+
V	8194059	8194209	putative_enhancer	.	.
V	8195035	8195185	putative_enhancer	.	.
V	8195613	8195763	other_element	.	.
V	8196086	8196236	coding_promoter	WBGene00017639	-
V	8199120	8199270	putative_enhancer	.	.
V	8199354	8199504	coding_promoter	WBGene00017640	-
V	8199859	8200009	other_element	.	.
V	8200158	8200308	putative_enhancer	.	.
V	8201374	8201524	coding_promoter	WBGene00019478	+
V	8201858	8202008	putative_enhancer	.	.
V	8202654	8202804	putative_enhancer	.	.
V	8203288	8203438	coding_promoter	WBGene00019477	+
V	8207003	8207153	coding_promoter	WBGene00019476	+
V	8207305	8207455	putative_enhancer	.	.
V	8208694	8208844	putative_enhancer	.	.
V	8210609	8210759	coding_promoter	WBGene00019479	-
V	8212157	8212307	putative_enhancer	.	.
V	8212935	8213085	putative_enhancer	.	.
V	8215244	8215394	putative_enhancer	.	.
V	8215639	8215789	other_element	.	.
V	8216332	8216482	putative_enhancer	.	.
V	8217247	8217397	unassigned_promoter	.	.
V	8217784	8217934	coding_promoter	WBGene00019480	-
V	8218128	8218278	coding_promoter	WBGene00019480	-
V	8221248	8221398	coding_promoter	WBGene00000098	+
V	8221248	8221398	coding_promoter	WBGene00019481	-
V	8226769	8226919	putative_enhancer	.	.
V	8228552	8228702	putative_enhancer	.	.
V	8228940	8229090	non-coding_RNA	WBGene00045055	-
V	8229521	8229671	other_element	.	.
V	8230224	8230374	non-coding_RNA	WBGene00022934	-
V	8235496	8235646	non-coding_RNA	WBGene00022933	-
V	8238362	8238512	coding_promoter	WBGene00004395	-
V	8243001	8243151	coding_promoter	WBGene00015859	-
V	8243322	8243472	coding_promoter	WBGene00015859	-
V	8246231	8246381	putative_enhancer	.	.
V	8247386	8247536	non-coding_RNA	WBGene00022935	+
V	8247900	8248050	non-coding_RNA	WBGene00022932	-
V	8250386	8250536	coding_promoter	WBGene00015861	-
V	8251216	8251366	putative_enhancer	.	.
V	8252367	8252517	other_element	.	.
V	8252710	8252860	putative_enhancer	.	.
V	8253222	8253372	putative_enhancer	.	.
V	8254012	8254162	putative_enhancer	.	.
V	8255153	8255303	coding_promoter	WBGene00015861	-
V	8262275	8262425	coding_promoter	WBGene00015864	+
V	8267395	8267545	unassigned_promoter	.	.
V	8268037	8268187	putative_enhancer	.	.
V	8269066	8269216	coding_promoter	WBGene00017678	+
V	8269066	8269216	coding_promoter	WBGene00000219	-
V	8270027	8270177	putative_enhancer	.	.
V	8270719	8270869	putative_enhancer	.	.
V	8272102	8272252	coding_promoter	WBGene00000218	+
V	8273107	8273257	putative_enhancer	.	.
V	8274034	8274184	putative_enhancer	.	.
V	8281211	8281361	other_element	.	.
V	8283053	8283203	other_element	.	.
V	8284846	8284996	other_element	.	.
V	8285571	8285721	putative_enhancer	.	.
V	8285931	8286081	coding_promoter	WBGene00017681	-
V	8288544	8288694	putative_enhancer	.	.
V	8289664	8289814	unassigned_promoter	.	.
V	8295911	8296061	coding_promoter	WBGene00020939	-
V	8297518	8297668	coding_promoter	WBGene00020940	-
V	8299274	8299424	coding_promoter	WBGene00020941	-
V	8300730	8300880	other_element	.	.
V	8301285	8301435	coding_promoter	WBGene00020942	-
V	8302652	8302802	coding_promoter	WBGene00004766	-
V	8302990	8303140	other_element	.	.
V	8303953	8304103	other_element	.	.
V	8304914	8305064	coding_promoter	WBGene00020938	+
V	8304914	8305064	coding_promoter	WBGene00020946	-
V	8306125	8306275	putative_enhancer	.	.
V	8307123	8307273	coding_promoter	WBGene00020938	+
V	8307123	8307273	coding_promoter	WBGene00020943	-
V	8307775	8307925	coding_promoter	WBGene00020938	+
V	8314557	8314707	other_element	.	.
V	8314935	8315085	other_element	.	.
V	8315333	8315483	putative_enhancer	.	.
V	8316656	8316806	other_element	.	.
V	8325216	8325366	unassigned_promoter	.	.
V	8327214	8327364	other_element	.	.
V	8330606	8330756	putative_enhancer	.	.
V	8332306	8332456	coding_promoter	WBGene00006582	+
V	8333186	8333336	putative_enhancer	.	.
V	8334291	8334441	unassigned_promoter	.	.
V	8335713	8335863	coding_promoter	WBGene00006582	+
V	8337251	8337401	putative_enhancer	.	.
V	8340974	8341124	other_element	.	.
V	8345573	8345723	coding_promoter	WBGene00015592	+
V	8349015	8349165	non-coding_RNA	WBGene00044957	+
V	8355543	8355693	coding_promoter	WBGene00003395	+
V	8355903	8356053	coding_promoter	WBGene00003395	+
V	8356397	8356547	putative_enhancer	.	.
V	8356911	8357061	putative_enhancer	.	.
V	8359256	8359406	coding_promoter	WBGene00018179	+
V	8359256	8359406	coding_promoter	WBGene00018181	-
V	8363476	8363626	putative_enhancer	.	.
V	8369943	8370093	other_element	.	.
V	8379014	8379164	coding_promoter	WBGene00018694	+
V	8380116	8380266	putative_enhancer	.	.
V	8383824	8383974	coding_promoter	WBGene00044696	+
V	8384438	8384588	putative_enhancer	.	.
V	8384938	8385088	other_element	.	.
V	8385302	8385452	putative_enhancer	.	.
V	8386260	8386410	coding_promoter	WBGene00001534	+
V	8386260	8386410	coding_promoter	WBGene00002021	-
V	8386498	8386648	putative_enhancer	.	.
V	8396976	8397126	other_element	.	.
V	8397823	8397973	coding_promoter	WBGene00018696	-
V	8399356	8399506	coding_promoter	WBGene00018697	-
V	8400044	8400194	putative_enhancer	.	.
V	8400346	8400496	other_element	.	.
V	8401396	8401546	putative_enhancer	.	.
V	8402569	8402719	coding_promoter	WBGene00018697	-
V	8403332	8403482	unassigned_promoter	.	.
V	8404064	8404214	putative_enhancer	.	.
V	8404517	8404667	other_element	.	.
V	8406276	8406426	putative_enhancer	.	.
V	8406514	8406664	putative_enhancer	.	.
V	8406950	8407100	coding_promoter	WBGene00018697	-
V	8407229	8407379	coding_promoter	WBGene00018697	-
V	8409618	8409768	coding_promoter	WBGene00018697	-
V	8409784	8409934	coding_promoter	WBGene00018697	-
V	8413114	8413264	other_element	.	.
V	8413458	8413608	coding_promoter	WBGene00018698	-
V	8413730	8413880	coding_promoter	WBGene00004078	+
V	8413730	8413880	coding_promoter	WBGene00018698	-
V	8415215	8415365	putative_enhancer	.	.
V	8416702	8416852	putative_enhancer	.	.
V	8419185	8419335	putative_enhancer	.	.
V	8419428	8419578	putative_enhancer	.	.
V	8419865	8420015	putative_enhancer	.	.
V	8422616	8422766	putative_enhancer	.	.
V	8423019	8423169	putative_enhancer	.	.
V	8423646	8423796	putative_enhancer	.	.
V	8424128	8424278	putative_enhancer	.	.
V	8424625	8424775	putative_enhancer	.	.
V	8425247	8425397	putative_enhancer	.	.
V	8425606	8425756	putative_enhancer	.	.
V	8425816	8425966	putative_enhancer	.	.
V	8426105	8426255	putative_enhancer	.	.
V	8426413	8426563	putative_enhancer	.	.
V	8426871	8427021	unassigned_promoter	.	.
V	8427228	8427378	putative_enhancer	.	.
V	8428713	8428863	coding_promoter	WBGene00018700	-
V	8429200	8429350	putative_enhancer	.	.
V	8431436	8431586	putative_enhancer	.	.
V	8434535	8434685	unassigned_promoter	.	.
V	8434677	8434827	putative_enhancer	.	.
V	8435431	8435581	putative_enhancer	.	.
V	8435780	8435930	putative_enhancer	.	.
V	8436155	8436305	putative_enhancer	.	.
V	8437076	8437226	putative_enhancer	.	.
V	8437282	8437432	putative_enhancer	.	.
V	8438579	8438729	putative_enhancer	.	.
V	8439954	8440104	putative_enhancer	.	.
V	8444478	8444628	putative_enhancer	.	.
V	8445019	8445169	coding_promoter	WBGene00018700	-
V	8445774	8445924	coding_promoter	WBGene00018700	-
V	8448165	8448315	coding_promoter	WBGene00020720	-
V	8449308	8449458	other_element	.	.
V	8450806	8450956	putative_enhancer	.	.
V	8451961	8452111	other_element	.	.
V	8452818	8452968	coding_promoter	WBGene00044553	+
V	8453721	8453871	other_element	.	.
V	8455127	8455277	coding_promoter	WBGene00044553	+
V	8457718	8457868	putative_enhancer	.	.
V	8460413	8460563	putative_enhancer	.	.
V	8460900	8461050	coding_promoter	WBGene00020721	-
V	8462219	8462369	coding_promoter	WBGene00020719	+
V	8462219	8462369	coding_promoter	WBGene00001040	-
V	8466281	8466431	non-coding_RNA	WBGene00220083	+
V	8484008	8484158	other_element	.	.
V	8485279	8485429	unassigned_promoter	.	.
V	8486479	8486629	other_element	.	.
V	8492900	8493050	coding_promoter	WBGene00004256	+
V	8494477	8494627	coding_promoter	WBGene00004256	+
V	8495205	8495355	non-coding_RNA	WBGene00023220	+
V	8496117	8496267	non-coding_RNA	WBGene00023222	-
V	8499580	8499730	non-coding_RNA	WBGene00023221	-
V	8500457	8500607	non-coding_RNA	WBGene00044958	+
V	8502526	8502676	other_element	.	.
V	8517682	8517832	other_element	.	.
V	8518432	8518582	coding_promoter	WBGene00018482	-
V	8519125	8519275	coding_promoter	WBGene00018482	-
V	8519440	8519590	putative_enhancer	.	.
V	8521166	8521316	coding_promoter	WBGene00018480	+
V	8521166	8521316	coding_promoter	WBGene00018483	-
V	8525801	8525951	coding_promoter	WBGene00018479	+
V	8533153	8533303	coding_promoter	WBGene00001881	+
V	8533153	8533303	coding_promoter	WBGene00001882	-
V	8535015	8535165	coding_promoter	WBGene00001879	+
V	8535015	8535165	coding_promoter	WBGene00001880	-
V	8535436	8535586	putative_enhancer	.	.
V	8544451	8544601	other_element	.	.
V	8545831	8545981	coding_promoter	WBGene00003816	+
V	8545831	8545981	coding_promoter	WBGene00017798	-
V	8549075	8549225	coding_promoter	WBGene00006435	+
V	8551607	8551757	coding_promoter	WBGene00000054	+
V	8552568	8552718	coding_promoter	WBGene00000054	+
V	8553090	8553240	other_element	.	.
V	8557330	8557480	putative_enhancer	.	.
V	8558267	8558417	other_element	.	.
V	8558740	8558890	other_element	.	.
V	8558966	8559116	coding_promoter	WBGene00000055	+
V	8559705	8559855	putative_enhancer	.	.
V	8559939	8560089	putative_enhancer	.	.
V	8560990	8561140	coding_promoter	WBGene00000055	+
V	8561223	8561373	putative_enhancer	.	.
V	8569983	8570133	coding_promoter	WBGene00017797	+
V	8569983	8570133	coding_promoter	WBGene00017800	-
V	8584012	8584162	other_element	.	.
V	8585847	8585997	putative_enhancer	.	.
V	8587072	8587222	coding_promoter	WBGene00015671	-
V	8590642	8590792	other_element	.	.
V	8592786	8592936	coding_promoter	WBGene00007055	+
V	8592979	8593129	putative_enhancer	.	.
V	8593295	8593445	putative_enhancer	.	.
V	8594460	8594610	coding_promoter	WBGene00007055	+
V	8594985	8595135	putative_enhancer	.	.
V	8597603	8597753	other_element	.	.
V	8603416	8603566	coding_promoter	WBGene00018286	+
V	8603416	8603566	coding_promoter	WBGene00044554	-
V	8604855	8605005	putative_enhancer	.	.
V	8605242	8605392	putative_enhancer	.	.
V	8606429	8606579	coding_promoter	WBGene00018285	+
V	8606429	8606579	coding_promoter	WBGene00018290	-
V	8607051	8607201	other_element	.	.
V	8607464	8607614	putative_enhancer	.	.
V	8607873	8608023	other_element	.	.
V	8608576	8608726	other_element	.	.
V	8608846	8608996	coding_promoter	WBGene00018290	-
V	8609278	8609428	putative_enhancer	.	.
V	8609924	8610074	putative_enhancer	.	.
V	8610378	8610528	putative_enhancer	.	.
V	8610708	8610858	coding_promoter	WBGene00018285	+
V	8611190	8611340	putative_enhancer	.	.
V	8611522	8611672	coding_promoter	WBGene00018291	-
V	8615955	8616105	other_element	.	.
V	8617690	8617840	putative_enhancer	.	.
V	8617968	8618118	coding_promoter	WBGene00001694	+
V	8618927	8619077	coding_promoter	WBGene00001694	+
V	8623994	8624144	coding_promoter	WBGene00194909	+
V	8624868	8625018	putative_enhancer	.	.
V	8626619	8626769	putative_enhancer	.	.
V	8628076	8628226	putative_enhancer	.	.
V	8629070	8629220	coding_promoter	WBGene00018293	-
V	8629512	8629662	putative_enhancer	.	.
V	8629882	8630032	putative_enhancer	.	.
V	8630805	8630955	putative_enhancer	.	.
V	8631467	8631617	coding_promoter	WBGene00018294	-
V	8637804	8637954	coding_promoter	WBGene00017879	+
V	8637804	8637954	coding_promoter	WBGene00235312	-
V	8642250	8642400	putative_enhancer	.	.
V	8643232	8643382	coding_promoter	WBGene00017881	-
V	8643622	8643772	other_element	.	.
V	8644090	8644240	other_element	.	.
V	8644798	8644948	putative_enhancer	.	.
V	8646314	8646464	putative_enhancer	.	.
V	8647108	8647258	putative_enhancer	.	.
V	8648358	8648508	coding_promoter	WBGene00022538	+
V	8650431	8650581	other_element	.	.
V	8651383	8651533	putative_enhancer	.	.
V	8652310	8652460	putative_enhancer	.	.
V	8653124	8653274	putative_enhancer	.	.
V	8653459	8653609	putative_enhancer	.	.
V	8653851	8654001	putative_enhancer	.	.
V	8654655	8654805	putative_enhancer	.	.
V	8655128	8655278	coding_promoter	WBGene00022538	+
V	8655675	8655825	putative_enhancer	.	.
V	8656034	8656184	putative_enhancer	.	.
V	8656779	8656929	putative_enhancer	.	.
V	8657354	8657504	putative_enhancer	.	.
V	8657623	8657773	putative_enhancer	.	.
V	8658066	8658216	putative_enhancer	.	.
V	8658517	8658667	putative_enhancer	.	.
V	8658757	8658907	putative_enhancer	.	.
V	8659148	8659298	unassigned_promoter	.	.
V	8659485	8659635	putative_enhancer	.	.
V	8660104	8660254	putative_enhancer	.	.
V	8660618	8660768	putative_enhancer	.	.
V	8661302	8661452	unassigned_promoter	.	.
V	8661670	8661820	putative_enhancer	.	.
V	8662411	8662561	coding_promoter	WBGene00022538	+
V	8662769	8662919	unassigned_promoter	.	.
V	8663188	8663338	putative_enhancer	.	.
V	8665079	8665229	coding_promoter	WBGene00022538	+
V	8665270	8665420	coding_promoter	WBGene00022538	+
V	8665646	8665796	other_element	.	.
V	8665962	8666112	coding_promoter	WBGene00022538	+
V	8666639	8666789	putative_enhancer	.	.
V	8667166	8667316	putative_enhancer	.	.
V	8667378	8667528	putative_enhancer	.	.
V	8667660	8667810	putative_enhancer	.	.
V	8668228	8668378	other_element	.	.
V	8668920	8669070	other_element	.	.
V	8669786	8669936	other_element	.	.
V	8670470	8670620	other_element	.	.
V	8671374	8671524	other_element	.	.
V	8682866	8683016	coding_promoter	WBGene00000541	+
V	8696378	8696528	putative_enhancer	.	.
V	8714067	8714217	other_element	.	.
V	8714222	8714372	other_element	.	.
V	8715691	8715841	coding_promoter	WBGene00001616	+
V	8716329	8716479	coding_promoter	WBGene00001616	+
V	8729256	8729406	coding_promoter	WBGene00022549	+
V	8731119	8731269	putative_enhancer	.	.
V	8733083	8733233	coding_promoter	WBGene00022548	+
V	8738645	8738795	other_element	.	.
V	8742126	8742276	unassigned_promoter	.	.
V	8745831	8745981	coding_promoter	WBGene00015223	+
V	8750547	8750697	other_element	.	.
V	8760238	8760388	other_element	.	.
V	8766141	8766291	other_element	.	.
V	8767326	8767476	coding_promoter	WBGene00015220	+
V	8767628	8767778	coding_promoter	WBGene00015226	-
V	8768078	8768228	other_element	.	.
V	8768577	8768727	coding_promoter	WBGene00015220	+
V	8769257	8769407	putative_enhancer	.	.
V	8773735	8773885	putative_enhancer	.	.
V	8773919	8774069	coding_promoter	WBGene00015219	+
V	8778330	8778480	putative_enhancer	.	.
V	8779249	8779399	putative_enhancer	.	.
V	8779693	8779843	coding_promoter	WBGene00006342	+
V	8780255	8780405	coding_promoter	WBGene00006342	+
V	8780506	8780656	putative_enhancer	.	.
V	8780958	8781108	putative_enhancer	.	.
V	8781275	8781425	unassigned_promoter	.	.
V	8781718	8781868	putative_enhancer	.	.
V	8782202	8782352	putative_enhancer	.	.
V	8782822	8782972	putative_enhancer	.	.
V	8783218	8783368	coding_promoter	WBGene00006342	+
V	8784276	8784426	putative_enhancer	.	.
V	8784558	8784708	coding_promoter	WBGene00015275	-
V	8784860	8785010	coding_promoter	WBGene00015275	-
V	8785589	8785739	coding_promoter	WBGene00006342	+
V	8785589	8785739	coding_promoter	WBGene00015275	-
V	8786388	8786538	coding_promoter	WBGene00006342	+
V	8786740	8786890	putative_enhancer	.	.
V	8788981	8789131	putative_enhancer	.	.
V	8789672	8789822	putative_enhancer	.	.
V	8790292	8790442	putative_enhancer	.	.
V	8795597	8795747	coding_promoter	WBGene00006467	-
V	8796403	8796553	putative_enhancer	.	.
V	8797039	8797189	putative_enhancer	.	.
V	8798068	8798218	putative_enhancer	.	.
V	8799392	8799542	unassigned_promoter	.	.
V	8802082	8802232	putative_enhancer	.	.
V	8802400	8802550	coding_promoter	WBGene00015276	-
V	8803736	8803886	putative_enhancer	.	.
V	8809368	8809518	other_element	.	.
V	8820592	8820742	putative_enhancer	.	.
V	8862689	8862839	other_element	.	.
V	8898129	8898279	coding_promoter	WBGene00001892	+
V	8898129	8898279	coding_promoter	WBGene00001891	-
V	8898390	8898540	putative_enhancer	.	.
V	8901898	8902048	other_element	.	.
V	8905295	8905445	putative_enhancer	.	.
V	8905777	8905927	coding_promoter	WBGene00019444	+
V	8912352	8912502	other_element	.	.
V	8914561	8914711	coding_promoter	WBGene00003386	-
V	8919275	8919425	putative_enhancer	.	.
V	8919907	8920057	putative_enhancer	.	.
V	8920229	8920379	unassigned_promoter	.	.
V	8922849	8922999	coding_promoter	WBGene00019203	+
V	8923987	8924137	putative_enhancer	.	.
V	8924270	8924420	unassigned_promoter	.	.
V	8924679	8924829	other_element	.	.
V	8927784	8927934	coding_promoter	WBGene00019204	-
V	8930101	8930251	other_element	.	.
V	8931186	8931336	coding_promoter	WBGene00019202	+
V	8934358	8934508	putative_enhancer	.	.
V	8935205	8935355	coding_promoter	WBGene00006760	+
V	8936283	8936433	coding_promoter	WBGene00006760	+
V	8936899	8937049	putative_enhancer	.	.
V	8937239	8937389	coding_promoter	WBGene00006760	+
V	8942716	8942866	coding_promoter	WBGene00020554	-
V	8943181	8943331	putative_enhancer	.	.
V	8943906	8944056	putative_enhancer	.	.
V	8944335	8944485	coding_promoter	WBGene00020554	-
V	8945084	8945234	putative_enhancer	.	.
V	8946334	8946484	coding_promoter	WBGene00020554	-
V	8947572	8947722	coding_promoter	WBGene00001526	+
V	8948469	8948619	coding_promoter	WBGene00001526	+
V	8949100	8949250	putative_enhancer	.	.
V	8949466	8949616	coding_promoter	WBGene00001526	+
V	8949758	8949908	putative_enhancer	.	.
V	8950039	8950189	coding_promoter	WBGene00001526	+
V	8950841	8950991	putative_enhancer	.	.
V	8951201	8951351	unassigned_promoter	.	.
V	8951630	8951780	putative_enhancer	.	.
V	8956462	8956612	putative_enhancer	.	.
V	8956747	8956897	coding_promoter	WBGene00020553	+
V	8957557	8957707	other_element	.	.
V	8964221	8964371	coding_promoter	WBGene00003634	-
V	8964512	8964662	unassigned_promoter	.	.
V	8968431	8968581	coding_promoter	WBGene00020555	-
V	8970231	8970381	putative_enhancer	.	.
V	8970528	8970678	coding_promoter	WBGene00019114	-
V	8972623	8972773	coding_promoter	WBGene00019115	-
V	8975206	8975356	coding_promoter	WBGene00019116	-
V	8975624	8975774	unassigned_promoter	.	.
V	8976031	8976181	putative_enhancer	.	.
V	8977517	8977667	pseudogene_promoter	WBGene00019117	-
V	8977987	8978137	pseudogene_promoter	WBGene00019117	-
V	8990086	8990236	coding_promoter	WBGene00019113	+
V	8990453	8990603	coding_promoter	WBGene00019113	+
V	8992252	8992402	putative_enhancer	.	.
V	8993235	8993385	coding_promoter	WBGene00019111	+
V	8993539	8993689	putative_enhancer	.	.
V	8994368	8994518	putative_enhancer	.	.
V	8994749	8994899	putative_enhancer	.	.
V	8999135	8999285	other_element	.	.
V	9000284	9000434	other_element	.	.
V	9000532	9000682	other_element	.	.
V	9016015	9016165	coding_promoter	WBGene00019849	+
V	9027504	9027654	pseudogene_promoter	WBGene00019853	-
V	9029506	9029656	coding_promoter	WBGene00016095	+
V	9030311	9030461	coding_promoter	WBGene00016095	+
V	9030715	9030865	putative_enhancer	.	.
V	9033455	9033605	coding_promoter	WBGene00016094	+
V	9033697	9033847	putative_enhancer	.	.
V	9034290	9034440	putative_enhancer	.	.
V	9036191	9036341	coding_promoter	WBGene00016093	+
V	9036612	9036762	putative_enhancer	.	.
V	9040910	9041060	putative_enhancer	.	.
V	9041223	9041373	coding_promoter	WBGene00016092	+
V	9044048	9044198	coding_promoter	WBGene00016091	+
V	9044281	9044431	putative_enhancer	.	.
V	9045010	9045160	putative_enhancer	.	.
V	9047836	9047986	coding_promoter	WBGene00235313	-
V	9053093	9053243	other_element	.	.
V	9053957	9054107	coding_promoter	WBGene00016097	-
V	9054849	9054999	coding_promoter	WBGene00023417	-
V	9055774	9055924	unassigned_promoter	.	.
V	9056340	9056490	coding_promoter	WBGene00016099	-
V	9062989	9063139	coding_promoter	WBGene00016101	-
V	9063501	9063651	putative_enhancer	.	.
V	9064482	9064632	other_element	.	.
V	9065121	9065271	other_element	.	.
V	9065497	9065647	putative_enhancer	.	.
V	9065973	9066123	coding_promoter	WBGene00016101	-
V	9066784	9066934	putative_enhancer	.	.
V	9068924	9069074	other_element	.	.
V	9069679	9069829	putative_enhancer	.	.
V	9073744	9073894	coding_promoter	WBGene00020864	-
V	9074318	9074468	putative_enhancer	.	.
V	9074581	9074731	unassigned_promoter	.	.
V	9074902	9075052	putative_enhancer	.	.
V	9075219	9075369	putative_enhancer	.	.
V	9075932	9076082	putative_enhancer	.	.
V	9076644	9076794	coding_promoter	WBGene00020865	-
V	9077125	9077275	putative_enhancer	.	.
V	9077550	9077700	other_element	.	.
V	9078151	9078301	putative_enhancer	.	.
V	9078580	9078730	unassigned_promoter	.	.
V	9078915	9079065	coding_promoter	WBGene00020865	-
V	9079259	9079409	putative_enhancer	.	.
V	9080037	9080187	unassigned_promoter	.	.
V	9080231	9080381	putative_enhancer	.	.
V	9081584	9081734	coding_promoter	WBGene00020865	-
V	9082441	9082591	coding_promoter	WBGene00020865	-
V	9083225	9083375	coding_promoter	WBGene00020865	-
V	9084441	9084591	putative_enhancer	.	.
V	9085082	9085232	putative_enhancer	.	.
V	9085590	9085740	other_element	.	.
V	9085945	9086095	putative_enhancer	.	.
V	9086390	9086540	putative_enhancer	.	.
V	9086803	9086953	unassigned_promoter	.	.
V	9088948	9089098	other_element	.	.
V	9090947	9091097	unassigned_promoter	.	.
V	9091543	9091693	coding_promoter	WBGene00020861	+
V	9091543	9091693	non-coding_RNA	WBGene00194994	-
V	9092369	9092519	coding_promoter	WBGene00020861	+
V	9092583	9092733	putative_enhancer	.	.
V	9094273	9094423	putative_enhancer	.	.
V	9095140	9095290	coding_promoter	WBGene00017659	+
V	9095793	9095943	coding_promoter	WBGene00017659	+
V	9096351	9096501	putative_enhancer	.	.
V	9096717	9096867	other_element	.	.
V	9096990	9097140	putative_enhancer	.	.
V	9097321	9097471	other_element	.	.
V	9098062	9098212	other_element	.	.
V	9098408	9098558	putative_enhancer	.	.
V	9098666	9098816	coding_promoter	WBGene00017658	-
V	9111428	9111578	coding_promoter	WBGene00017657	+
V	9112058	9112208	coding_promoter	WBGene00017657	+
V	9112776	9112926	other_element	.	.
V	9123327	9123477	coding_promoter	WBGene00017660	+
V	9126584	9126734	coding_promoter	WBGene00017654	+
V	9126960	9127110	other_element	.	.
V	9127882	9128032	coding_promoter	WBGene00235309	+
V	9128654	9128804	coding_promoter	WBGene00017653	+
V	9128996	9129146	putative_enhancer	.	.
V	9141391	9141541	coding_promoter	WBGene00015055	-
V	9142449	9142599	putative_enhancer	.	.
V	9143821	9143971	putative_enhancer	.	.
V	9145218	9145368	other_element	.	.
V	9146323	9146473	other_element	.	.
V	9147049	9147199	coding_promoter	WBGene00006418	-
V	9147339	9147489	unassigned_promoter	.	.
V	9148192	9148342	putative_enhancer	.	.
V	9148626	9148776	other_element	.	.
V	9149033	9149183	other_element	.	.
V	9152363	9152513	putative_enhancer	.	.
V	9155305	9155455	coding_promoter	WBGene00015056	-
V	9155626	9155776	putative_enhancer	.	.
V	9157567	9157717	putative_enhancer	.	.
V	9159453	9159603	other_element	.	.
V	9160661	9160811	coding_promoter	WBGene00000717	-
V	9161595	9161745	other_element	.	.
V	9162603	9162753	other_element	.	.
V	9163182	9163332	coding_promoter	WBGene00000718	-
V	9164081	9164231	other_element	.	.
V	9164904	9165054	putative_enhancer	.	.
V	9165368	9165518	coding_promoter	WBGene00000599	-
V	9166175	9166325	putative_enhancer	.	.
V	9166429	9166579	putative_enhancer	.	.
V	9170589	9170739	putative_enhancer	.	.
V	9173130	9173280	coding_promoter	WBGene00015057	-
V	9173782	9173932	coding_promoter	WBGene00004107	+
V	9173782	9173932	coding_promoter	WBGene00015057	-
V	9175039	9175189	other_element	.	.
V	9175340	9175490	coding_promoter	WBGene00016045	+
V	9175643	9175793	coding_promoter	WBGene00016045	+
V	9181198	9181348	putative_enhancer	.	.
V	9182043	9182193	coding_promoter	WBGene00004216	-
V	9182990	9183140	coding_promoter	WBGene00016044	+
V	9184204	9184354	putative_enhancer	.	.
V	9186068	9186218	coding_promoter	WBGene00016044	+
V	9186413	9186563	putative_enhancer	.	.
V	9188316	9188466	putative_enhancer	.	.
V	9191525	9191675	unassigned_promoter	.	.
V	9194184	9194334	putative_enhancer	.	.
V	9196045	9196195	other_element	.	.
V	9196492	9196642	putative_enhancer	.	.
V	9197240	9197390	coding_promoter	WBGene00000215	+
V	9197240	9197390	coding_promoter	WBGene00016046	-
V	9200912	9201062	putative_enhancer	.	.
V	9202002	9202152	putative_enhancer	.	.
V	9202843	9202993	putative_enhancer	.	.
V	9203452	9203602	unassigned_promoter	.	.
V	9204819	9204969	putative_enhancer	.	.
V	9205337	9205487	putative_enhancer	.	.
V	9205645	9205795	putative_enhancer	.	.
V	9207527	9207677	coding_promoter	WBGene00002132	-
V	9209007	9209157	putative_enhancer	.	.
V	9209362	9209512	putative_enhancer	.	.
V	9212619	9212769	putative_enhancer	.	.
V	9215818	9215968	putative_enhancer	.	.
V	9217049	9217199	putative_enhancer	.	.
V	9217869	9218019	coding_promoter	WBGene00044077	-
V	9218332	9218482	putative_enhancer	.	.
V	9218792	9218942	putative_enhancer	.	.
V	9219239	9219389	unassigned_promoter	.	.
V	9219556	9219706	putative_enhancer	.	.
V	9220190	9220340	putative_enhancer	.	.
V	9220564	9220714	coding_promoter	WBGene00044077	-
V	9221719	9221869	coding_promoter	WBGene00001695	+
V	9225044	9225194	other_element	.	.
V	9225787	9225937	coding_promoter	WBGene00017193	+
V	9227690	9227840	putative_enhancer	.	.
V	9238047	9238197	putative_enhancer	.	.
V	9239344	9239494	putative_enhancer	.	.
V	9239611	9239761	putative_enhancer	.	.
V	9241056	9241206	putative_enhancer	.	.
V	9241426	9241576	other_element	.	.
V	9243218	9243368	coding_promoter	WBGene00017195	-
V	9243696	9243846	coding_promoter	WBGene00017195	-
V	9244180	9244330	other_element	.	.
V	9244575	9244725	putative_enhancer	.	.
V	9246068	9246218	putative_enhancer	.	.
V	9246383	9246533	coding_promoter	WBGene00000003	-
V	9246785	9246935	putative_enhancer	.	.
V	9247550	9247700	coding_promoter	WBGene00000003	-
V	9253851	9254001	putative_enhancer	.	.
V	9254397	9254547	putative_enhancer	.	.
V	9255566	9255716	putative_enhancer	.	.
V	9255698	9255848	putative_enhancer	.	.
V	9259495	9259645	other_element	.	.
V	9261610	9261760	putative_enhancer	.	.
V	9262816	9262966	coding_promoter	WBGene00017198	-
V	9267323	9267473	other_element	.	.
V	9269476	9269626	putative_enhancer	.	.
V	9270500	9270650	putative_enhancer	.	.
V	9270843	9270993	putative_enhancer	.	.
V	9271499	9271649	putative_enhancer	.	.
V	9272305	9272455	putative_enhancer	.	.
V	9273730	9273880	coding_promoter	WBGene00022788	-
V	9274426	9274576	putative_enhancer	.	.
V	9274761	9274911	putative_enhancer	.	.
V	9275111	9275261	other_element	.	.
V	9275723	9275873	other_element	.	.
V	9279336	9279486	other_element	.	.
V	9282145	9282295	coding_promoter	WBGene00001954	-
V	9283292	9283442	other_element	.	.
V	9283577	9283727	coding_promoter	WBGene00001954	-
V	9287708	9287858	coding_promoter	WBGene00022789	-
V	9292358	9292508	putative_enhancer	.	.
V	9293497	9293647	coding_promoter	WBGene00022790	-
V	9295774	9295924	coding_promoter	WBGene00018405	+
V	9296062	9296212	putative_enhancer	.	.
V	9297033	9297183	coding_promoter	WBGene00018405	+
V	9297836	9297986	other_element	.	.
V	9298900	9299050	putative_enhancer	.	.
V	9299190	9299340	putative_enhancer	.	.
V	9305033	9305183	other_element	.	.
V	9305239	9305389	coding_promoter	WBGene00018403	+
V	9305609	9305759	other_element	.	.
V	9306467	9306617	other_element	.	.
V	9306996	9307146	putative_enhancer	.	.
V	9307871	9308021	putative_enhancer	.	.
V	9318100	9318250	coding_promoter	WBGene00018402	+
V	9319795	9319945	other_element	.	.
V	9320679	9320829	putative_enhancer	.	.
V	9321284	9321434	coding_promoter	WBGene00018406	+
V	9322979	9323129	coding_promoter	WBGene00006499	+
V	9323910	9324060	putative_enhancer	.	.
V	9324257	9324407	coding_promoter	WBGene00006499	+
V	9324528	9324678	putative_enhancer	.	.
V	9326956	9327106	putative_enhancer	.	.
V	9327723	9327873	coding_promoter	WBGene00019464	+
V	9327957	9328107	coding_promoter	WBGene00019464	+
V	9329415	9329565	coding_promoter	WBGene00019464	+
V	9329644	9329794	putative_enhancer	.	.
V	9329940	9330090	coding_promoter	WBGene00019464	+
V	9330313	9330463	other_element	.	.
V	9330666	9330816	putative_enhancer	.	.
V	9331080	9331230	putative_enhancer	.	.
V	9331573	9331723	putative_enhancer	.	.
V	9332699	9332849	putative_enhancer	.	.
V	9333063	9333213	coding_promoter	WBGene00019465	-
V	9333546	9333696	coding_promoter	WBGene00019465	-
V	9334055	9334205	coding_promoter	WBGene00006729	+
V	9334215	9334365	coding_promoter	WBGene00006729	+
V	9334215	9334365	coding_promoter	WBGene00019465	-
V	9335346	9335496	other_element	.	.
V	9336227	9336377	other_element	.	.
V	9337946	9338096	putative_enhancer	.	.
V	9338593	9338743	other_element	.	.
V	9339388	9339538	putative_enhancer	.	.
V	9340521	9340671	putative_enhancer	.	.
V	9341943	9342093	putative_enhancer	.	.
V	9342397	9342547	other_element	.	.
V	9342978	9343128	putative_enhancer	.	.
V	9343418	9343568	putative_enhancer	.	.
V	9343781	9343931	putative_enhancer	.	.
V	9344161	9344311	coding_promoter	WBGene00006623	+
V	9344161	9344311	coding_promoter	WBGene00019466	-
V	9344435	9344585	coding_promoter	WBGene00006623	+
V	9345030	9345180	putative_enhancer	.	.
V	9345206	9345356	putative_enhancer	.	.
V	9346925	9347075	coding_promoter	WBGene00019467	-
V	9347256	9347406	other_element	.	.
V	9356449	9356599	putative_enhancer	.	.
V	9358625	9358775	other_element	.	.
V	9358961	9359111	other_element	.	.
V	9361618	9361768	putative_enhancer	.	.
V	9363742	9363892	other_element	.	.
V	9365784	9365934	other_element	.	.
V	9366655	9366805	coding_promoter	WBGene00001665	-
V	9371080	9371230	coding_promoter	WBGene00017092	-
V	9373570	9373720	coding_promoter	WBGene00017093	-
V	9376594	9376744	other_element	.	.
V	9378438	9378588	coding_promoter	WBGene00017095	-
V	9382092	9382242	coding_promoter	WBGene00002036	+
V	9382092	9382242	coding_promoter	WBGene00017097	-
V	9382650	9382800	coding_promoter	WBGene00002036	+
V	9383050	9383200	coding_promoter	WBGene00002036	+
V	9383596	9383746	putative_enhancer	.	.
V	9384194	9384344	other_element	.	.
V	9384470	9384620	coding_promoter	WBGene00002036	+
V	9385225	9385375	putative_enhancer	.	.
V	9385673	9385823	putative_enhancer	.	.
V	9390139	9390289	coding_promoter	WBGene00002036	+
V	9390717	9390867	other_element	.	.
V	9391474	9391624	putative_enhancer	.	.
V	9392088	9392238	putative_enhancer	.	.
V	9394294	9394444	putative_enhancer	.	.
V	9394697	9394847	putative_enhancer	.	.
V	9395155	9395305	coding_promoter	WBGene00002036	+
V	9395430	9395580	putative_enhancer	.	.
V	9396230	9396380	coding_promoter	WBGene00002036	+
V	9397169	9397319	putative_enhancer	.	.
V	9397527	9397677	coding_promoter	WBGene00002036	+
V	9400070	9400220	coding_promoter	WBGene00018088	+
V	9407059	9407209	coding_promoter	WBGene00018089	-
V	9410563	9410713	putative_enhancer	.	.
V	9422350	9422500	putative_enhancer	.	.
V	9422891	9423041	putative_enhancer	.	.
V	9423674	9423824	putative_enhancer	.	.
V	9423924	9424074	putative_enhancer	.	.
V	9424609	9424759	unassigned_promoter	.	.
V	9424866	9425016	putative_enhancer	.	.
V	9425069	9425219	coding_promoter	WBGene00018090	-
V	9425738	9425888	coding_promoter	WBGene00018090	-
V	9426142	9426292	putative_enhancer	.	.
V	9427926	9428076	putative_enhancer	.	.
V	9439344	9439494	other_element	.	.
V	9440000	9440150	putative_enhancer	.	.
V	9440781	9440931	coding_promoter	WBGene00019237	+
V	9442462	9442612	coding_promoter	WBGene00019237	+
V	9443248	9443398	putative_enhancer	.	.
V	9443874	9444024	coding_promoter	WBGene00019237	+
V	9444286	9444436	putative_enhancer	.	.
V	9444737	9444887	putative_enhancer	.	.
V	9445143	9445293	putative_enhancer	.	.
V	9445687	9445837	other_element	.	.
V	9451045	9451195	putative_enhancer	.	.
V	9451622	9451772	putative_enhancer	.	.
V	9452563	9452713	putative_enhancer	.	.
V	9453090	9453240	putative_enhancer	.	.
V	9454061	9454211	coding_promoter	WBGene00019237	+
V	9455118	9455268	unassigned_promoter	.	.
V	9455708	9455858	putative_enhancer	.	.
V	9455892	9456042	putative_enhancer	.	.
V	9456492	9456642	putative_enhancer	.	.
V	9457000	9457150	putative_enhancer	.	.
V	9458364	9458514	unassigned_promoter	.	.
V	9465701	9465851	other_element	.	.
V	9471394	9471544	coding_promoter	WBGene00001449	+
V	9473846	9473996	unassigned_promoter	.	.
V	9474677	9474827	other_element	.	.
V	9475317	9475467	other_element	.	.
V	9477958	9478108	coding_promoter	WBGene00003522	+
V	9479111	9479261	putative_enhancer	.	.
V	9479672	9479822	putative_enhancer	.	.
V	9483914	9484064	coding_promoter	WBGene00010592	+
V	9485431	9485581	putative_enhancer	.	.
V	9485720	9485870	putative_enhancer	.	.
V	9489142	9489292	putative_enhancer	.	.
V	9489543	9489693	putative_enhancer	.	.
V	9490034	9490184	other_element	.	.
V	9490769	9490919	other_element	.	.
V	9491660	9491810	coding_promoter	WBGene00010597	-
V	9492022	9492172	coding_promoter	WBGene00010597	-
V	9492602	9492752	putative_enhancer	.	.
V	9496512	9496662	putative_enhancer	.	.
V	9496920	9497070	coding_promoter	WBGene00010593	+
V	9497401	9497551	putative_enhancer	.	.
V	9501108	9501258	coding_promoter	WBGene00010594	+
V	9503439	9503589	non-coding_RNA	WBGene00014423	+
V	9504432	9504582	putative_enhancer	.	.
V	9507083	9507233	putative_enhancer	.	.
V	9507675	9507825	coding_promoter	WBGene00008669	+
V	9507953	9508103	coding_promoter	WBGene00008669	+
V	9508945	9509095	other_element	.	.
V	9513734	9513884	coding_promoter	WBGene00008670	+
V	9516408	9516558	unassigned_promoter	.	.
V	9517081	9517231	putative_enhancer	.	.
V	9518940	9519090	coding_promoter	WBGene00008233	-
V	9521054	9521204	pseudogene_promoter	WBGene00014711	+
V	9521054	9521204	coding_promoter	WBGene00008233	-
V	9525000	9525150	coding_promoter	WBGene00008234	-
V	9526619	9526769	coding_promoter	WBGene00008229	+
V	9531442	9531592	coding_promoter	WBGene00008230	+
V	9531442	9531592	coding_promoter	WBGene00008235	-
V	9536632	9536782	coding_promoter	WBGene00008232	+
V	9544006	9544156	putative_enhancer	.	.
V	9544344	9544494	coding_promoter	WBGene00003160	-
V	9544746	9544896	putative_enhancer	.	.
V	9545399	9545549	coding_promoter	WBGene00001915	+
V	9545399	9545549	coding_promoter	WBGene00001909	-
V	9545949	9546099	putative_enhancer	.	.
V	9546281	9546431	unassigned_promoter	.	.
V	9546571	9546721	putative_enhancer	.	.
V	9546940	9547090	coding_promoter	WBGene00001911	+
V	9547378	9547528	putative_enhancer	.	.
V	9548437	9548587	putative_enhancer	.	.
V	9549048	9549198	coding_promoter	WBGene00009098	+
V	9549048	9549198	coding_promoter	WBGene00008237	-
V	9549543	9549693	coding_promoter	WBGene00009098	+
V	9550061	9550211	putative_enhancer	.	.
V	9550408	9550558	coding_promoter	WBGene00009098	+
V	9550775	9550925	coding_promoter	WBGene00008237	-
V	9554484	9554634	putative_enhancer	.	.
V	9556620	9556770	other_element	.	.
V	9561903	9562053	coding_promoter	WBGene00009100	-
V	9563577	9563727	putative_enhancer	.	.
V	9564969	9565119	putative_enhancer	.	.
V	9565504	9565654	other_element	.	.
V	9568457	9568607	other_element	.	.
V	9568769	9568919	other_element	.	.
V	9570541	9570691	putative_enhancer	.	.
V	9571217	9571367	putative_enhancer	.	.
V	9571900	9572050	coding_promoter	WBGene00009102	-
V	9574042	9574192	putative_enhancer	.	.
V	9583046	9583196	coding_promoter	WBGene00010727	+
V	9583046	9583196	coding_promoter	WBGene00009103	-
V	9583407	9583557	coding_promoter	WBGene00010727	+
V	9584195	9584345	putative_enhancer	.	.
V	9584517	9584667	coding_promoter	WBGene00010727	+
V	9584517	9584667	coding_promoter	WBGene00009103	-
V	9584973	9585123	coding_promoter	WBGene00010727	+
V	9585349	9585499	putative_enhancer	.	.
V	9586230	9586380	putative_enhancer	.	.
V	9586826	9586976	putative_enhancer	.	.
V	9588690	9588840	putative_enhancer	.	.
V	9589125	9589275	putative_enhancer	.	.
V	9595332	9595482	putative_enhancer	.	.
V	9595719	9595869	other_element	.	.
V	9601868	9602018	other_element	.	.
V	9603607	9603757	other_element	.	.
V	9604114	9604264	coding_promoter	WBGene00001053	+
V	9609370	9609520	putative_enhancer	.	.
V	9609781	9609931	putative_enhancer	.	.
V	9614185	9614335	other_element	.	.
V	9629824	9629974	coding_promoter	WBGene00000719	+
V	9629824	9629974	coding_promoter	WBGene00044011	-
V	9630724	9630874	putative_enhancer	.	.
V	9632378	9632528	putative_enhancer	.	.
V	9633445	9633595	coding_promoter	WBGene00000720	-
V	9634449	9634599	putative_enhancer	.	.
V	9640413	9640563	unassigned_promoter	.	.
V	9645623	9645773	coding_promoter	WBGene00001830	+
V	9645623	9645773	coding_promoter	WBGene00000226	-
V	9650490	9650640	coding_promoter	WBGene00235328	+
V	9650820	9650970	putative_enhancer	.	.
V	9654285	9654435	coding_promoter	WBGene00007140	+
V	9655722	9655872	other_element	.	.
V	9657853	9658003	other_element	.	.
V	9663994	9664144	putative_enhancer	.	.
V	9664730	9664880	coding_promoter	WBGene00013962	+
V	9665648	9665798	putative_enhancer	.	.
V	9666457	9666607	coding_promoter	WBGene00013962	+
V	9666802	9666952	putative_enhancer	.	.
V	9670699	9670849	putative_enhancer	.	.
V	9671371	9671521	other_element	.	.
V	9672577	9672727	other_element	.	.
V	9673600	9673750	coding_promoter	WBGene00013963	-
V	9676321	9676471	other_element	.	.
V	9678000	9678150	coding_promoter	WBGene00013964	+
V	9679251	9679401	coding_promoter	WBGene00013968	+
V	9685504	9685654	other_element	.	.
V	9686893	9687043	putative_enhancer	.	.
V	9689552	9689702	putative_enhancer	.	.
V	9690276	9690426	putative_enhancer	.	.
V	9690845	9690995	coding_promoter	WBGene00013967	+
V	9690845	9690995	coding_promoter	WBGene00004320	-
V	9692321	9692471	coding_promoter	WBGene00013966	-
V	9692794	9692944	coding_promoter	WBGene00013967	+
V	9692794	9692944	coding_promoter	WBGene00013966	-
V	9695542	9695692	putative_enhancer	.	.
V	9696923	9697073	coding_promoter	WBGene00001842	+
V	9697522	9697672	putative_enhancer	.	.
V	9698378	9698528	other_element	.	.
V	9698923	9699073	putative_enhancer	.	.
V	9699759	9699909	putative_enhancer	.	.
V	9701969	9702119	coding_promoter	WBGene00009580	+
V	9702286	9702436	other_element	.	.
V	9703677	9703827	putative_enhancer	.	.
V	9704039	9704189	coding_promoter	WBGene00009580	+
V	9704223	9704373	coding_promoter	WBGene00009580	+
V	9704523	9704673	coding_promoter	WBGene00009580	+
V	9705077	9705227	coding_promoter	WBGene00009580	+
V	9707573	9707723	putative_enhancer	.	.
V	9709853	9710003	coding_promoter	WBGene00006470	-
V	9710521	9710671	putative_enhancer	.	.
V	9711295	9711445	coding_promoter	WBGene00006470	-
V	9711663	9711813	putative_enhancer	.	.
V	9712118	9712268	other_element	.	.
V	9712750	9712900	other_element	.	.
V	9713516	9713666	putative_enhancer	.	.
V	9714424	9714574	coding_promoter	WBGene00009581	+
V	9714424	9714574	coding_promoter	WBGene00009586	-
V	9722651	9722801	putative_enhancer	.	.
V	9724328	9724478	coding_promoter	WBGene00009582	-
V	9725801	9725951	unassigned_promoter	.	.
V	9729891	9730041	coding_promoter	WBGene00009584	+
V	9729891	9730041	coding_promoter	WBGene00009583	-
V	9731045	9731195	coding_promoter	WBGene00009584	+
V	9731045	9731195	coding_promoter	WBGene00009583	-
V	9731253	9731403	coding_promoter	WBGene00009584	+
V	9731993	9732143	coding_promoter	WBGene00009583	-
V	9733753	9733903	putative_enhancer	.	.
V	9734009	9734159	putative_enhancer	.	.
V	9734375	9734525	other_element	.	.
V	9736429	9736579	other_element	.	.
V	9737424	9737574	coding_promoter	WBGene00000172	+
V	9738424	9738574	putative_enhancer	.	.
V	9740968	9741118	coding_promoter	WBGene00010251	+
V	9741719	9741869	putative_enhancer	.	.
V	9744378	9744528	other_element	.	.
V	9744984	9745134	coding_promoter	WBGene00077697	+
V	9756399	9756549	coding_promoter	WBGene00010256	+
V	9758161	9758311	other_element	.	.
V	9758612	9758762	putative_enhancer	.	.
V	9758913	9759063	coding_promoter	WBGene00010258	-
V	9765159	9765309	other_element	.	.
V	9765769	9765919	other_element	.	.
V	9766624	9766774	putative_enhancer	.	.
V	9767760	9767910	putative_enhancer	.	.
V	9768984	9769134	putative_enhancer	.	.
V	9769419	9769569	coding_promoter	WBGene00006778	-
V	9772229	9772379	coding_promoter	WBGene00009768	+
V	9775737	9775887	coding_promoter	WBGene00009776	-
V	9781202	9781352	putative_enhancer	.	.
V	9784027	9784177	putative_enhancer	.	.
V	9784353	9784503	putative_enhancer	.	.
V	9786191	9786341	putative_enhancer	.	.
V	9786985	9787135	putative_enhancer	.	.
V	9789543	9789693	putative_enhancer	.	.
V	9789961	9790111	coding_promoter	WBGene00009772	-
V	9791441	9791591	coding_promoter	WBGene00009773	+
V	9791441	9791591	coding_promoter	WBGene00009772	-
V	9793705	9793855	other_element	.	.
V	9795126	9795276	coding_promoter	WBGene00009774	+
V	9796146	9796296	coding_promoter	WBGene00009774	+
V	9833312	9833462	coding_promoter	WBGene00005703	-
V	9853944	9854094	putative_enhancer	.	.
V	9855869	9856019	putative_enhancer	.	.
V	9856621	9856771	coding_promoter	WBGene00045419	-
V	9857095	9857245	coding_promoter	WBGene00045419	-
V	9857825	9857975	other_element	.	.
V	9860435	9860585	putative_enhancer	.	.
V	9862699	9862849	other_element	.	.
V	9864392	9864542	other_element	.	.
V	9865165	9865315	other_element	.	.
V	9886141	9886291	putative_enhancer	.	.
V	9886383	9886533	coding_promoter	WBGene00011705	-
V	9888159	9888309	other_element	.	.
V	9888976	9889126	coding_promoter	WBGene00008239	+
V	9889317	9889467	putative_enhancer	.	.
V	9889777	9889927	coding_promoter	WBGene00008239	+
V	9896125	9896275	putative_enhancer	.	.
V	9904302	9904452	putative_enhancer	.	.
V	9909651	9909801	other_element	.	.
V	9911194	9911344	coding_promoter	WBGene00003173	-
V	9922234	9922384	putative_enhancer	.	.
V	9924623	9924773	putative_enhancer	.	.
V	9925812	9925962	coding_promoter	WBGene00008246	+
V	9926681	9926831	putative_enhancer	.	.
V	9928079	9928229	putative_enhancer	.	.
V	9930736	9930886	coding_promoter	WBGene00044204	+
V	9930736	9930886	coding_promoter	WBGene00011576	-
V	9948882	9949032	coding_promoter	WBGene00077775	-
V	9950971	9951121	coding_promoter	WBGene00011571	+
V	9957816	9957966	putative_enhancer	.	.
V	9958708	9958858	coding_promoter	WBGene00011573	-
V	9959675	9959825	putative_enhancer	.	.
V	9963088	9963238	coding_promoter	WBGene00011575	-
V	9964464	9964614	coding_promoter	WBGene00011575	-
V	9966040	9966190	putative_enhancer	.	.
V	9970271	9970421	non-coding_RNA	WBGene00044974	-
V	9971932	9972082	putative_enhancer	.	.
V	9972910	9973060	putative_enhancer	.	.
V	9974436	9974586	putative_enhancer	.	.
V	9976982	9977132	putative_enhancer	.	.
V	9978547	9978697	coding_promoter	WBGene00006777	-
V	9980759	9980909	coding_promoter	WBGene00007784	-
V	9981021	9981171	coding_promoter	WBGene00007785	+
V	9983435	9983585	putative_enhancer	.	.
V	9983715	9983865	putative_enhancer	.	.
V	9984946	9985096	coding_promoter	WBGene00010699	+
V	9985302	9985452	putative_enhancer	.	.
V	9985593	9985743	coding_promoter	WBGene00010699	+
V	9985593	9985743	coding_promoter	WBGene00007786	-
V	9986287	9986437	coding_promoter	WBGene00007786	-
V	9991748	9991898	coding_promoter	WBGene00010699	+
V	9991748	9991898	coding_promoter	WBGene00004323	-
V	9993218	9993368	pseudogene_promoter	WBGene00077501	-
V	9995990	9996140	coding_promoter	WBGene00010698	-
V	10002851	10003001	putative_enhancer	.	.
V	10003421	10003571	coding_promoter	WBGene00010697	+
V	10003645	10003795	putative_enhancer	.	.
V	10004145	10004295	coding_promoter	WBGene00010697	+
V	10004500	10004650	coding_promoter	WBGene00010697	+
V	10005144	10005294	putative_enhancer	.	.
V	10005730	10005880	unassigned_promoter	.	.
V	10006446	10006596	unassigned_promoter	.	.
V	10009636	10009786	putative_enhancer	.	.
V	10010872	10011022	coding_promoter	WBGene00002263	+
V	10012283	10012433	putative_enhancer	.	.
V	10012748	10012898	putative_enhancer	.	.
V	10013591	10013741	putative_enhancer	.	.
V	10014137	10014287	coding_promoter	WBGene00002263	+
V	10014952	10015102	putative_enhancer	.	.
V	10015313	10015463	putative_enhancer	.	.
V	10016557	10016707	putative_enhancer	.	.
V	10018435	10018585	coding_promoter	WBGene00002263	+
V	10020066	10020216	putative_enhancer	.	.
V	10020683	10020833	putative_enhancer	.	.
V	10021178	10021328	putative_enhancer	.	.
V	10021587	10021737	putative_enhancer	.	.
V	10022265	10022415	putative_enhancer	.	.
V	10022768	10022918	putative_enhancer	.	.
V	10023226	10023376	other_element	.	.
V	10025320	10025470	other_element	.	.
V	10029431	10029581	putative_enhancer	.	.
V	10029799	10029949	coding_promoter	WBGene00010177	+
V	10030256	10030406	putative_enhancer	.	.
V	10031249	10031399	coding_promoter	WBGene00011543	-
V	10031524	10031674	coding_promoter	WBGene00011543	-
V	10031685	10031835	coding_promoter	WBGene00011543	-
V	10032536	10032686	putative_enhancer	.	.
V	10033528	10033678	putative_enhancer	.	.
V	10035695	10035845	putative_enhancer	.	.
V	10036375	10036525	coding_promoter	WBGene00010177	+
V	10037000	10037150	putative_enhancer	.	.
V	10038181	10038331	other_element	.	.
V	10038821	10038971	putative_enhancer	.	.
V	10039290	10039440	putative_enhancer	.	.
V	10039958	10040108	coding_promoter	WBGene00010177	+
V	10040418	10040568	putative_enhancer	.	.
V	10040843	10040993	putative_enhancer	.	.
V	10041304	10041454	putative_enhancer	.	.
V	10041589	10041739	putative_enhancer	.	.
V	10042380	10042530	other_element	.	.
V	10042805	10042955	other_element	.	.
V	10043328	10043478	coding_promoter	WBGene00010177	+
V	10043784	10043934	other_element	.	.
V	10044256	10044406	other_element	.	.
V	10044674	10044824	putative_enhancer	.	.
V	10044916	10045066	unassigned_promoter	.	.
V	10045702	10045852	putative_enhancer	.	.
V	10046510	10046660	putative_enhancer	.	.
V	10046719	10046869	putative_enhancer	.	.
V	10049310	10049460	coding_promoter	WBGene00006169	+
V	10049310	10049460	coding_promoter	WBGene00011544	-
V	10049652	10049802	putative_enhancer	.	.
V	10054816	10054966	coding_promoter	WBGene00010178	-
V	10054988	10055138	coding_promoter	WBGene00010178	-
V	10055351	10055501	coding_promoter	WBGene00010183	+
V	10057198	10057348	putative_enhancer	.	.
V	10060168	10060318	coding_promoter	WBGene00010183	+
V	10061861	10062011	putative_enhancer	.	.
V	10081736	10081886	coding_promoter	WBGene00011002	-
V	10084157	10084307	coding_promoter	WBGene00011004	+
V	10084157	10084307	coding_promoter	WBGene00003611	-
V	10085079	10085229	coding_promoter	WBGene00011004	+
V	10086282	10086432	putative_enhancer	.	.
V	10087258	10087408	coding_promoter	WBGene00011003	+
V	10092338	10092488	putative_enhancer	.	.
V	10096174	10096324	putative_enhancer	.	.
V	10097045	10097195	unassigned_promoter	.	.
V	10098580	10098730	coding_promoter	WBGene00011006	-
V	10103959	10104109	putative_enhancer	.	.
V	10104931	10105081	coding_promoter	WBGene00007423	+
V	10104931	10105081	coding_promoter	WBGene00007422	-
V	10106574	10106724	putative_enhancer	.	.
V	10107521	10107671	coding_promoter	WBGene00007431	+
V	10107521	10107671	coding_promoter	WBGene00007422	-
V	10110906	10111056	other_element	.	.
V	10112748	10112898	putative_enhancer	.	.
V	10114109	10114259	coding_promoter	WBGene00007425	+
V	10114109	10114259	coding_promoter	WBGene00007424	-
V	10124931	10125081	coding_promoter	WBGene00007430	+
V	10125330	10125480	putative_enhancer	.	.
V	10127368	10127518	putative_enhancer	.	.
V	10132696	10132846	putative_enhancer	.	.
V	10133420	10133570	putative_enhancer	.	.
V	10133903	10134053	putative_enhancer	.	.
V	10134269	10134419	coding_promoter	WBGene00007429	+
V	10134269	10134419	coding_promoter	WBGene00007428	-
V	10134641	10134791	putative_enhancer	.	.
V	10136771	10136921	other_element	.	.
V	10138472	10138622	other_element	.	.
V	10138710	10138860	other_element	.	.
V	10139495	10139645	putative_enhancer	.	.
V	10145839	10145989	coding_promoter	WBGene00008254	+
V	10146939	10147089	unassigned_promoter	.	.
V	10160087	10160237	putative_enhancer	.	.
V	10161099	10161249	coding_promoter	WBGene00008255	-
V	10162099	10162249	putative_enhancer	.	.
V	10163707	10163857	putative_enhancer	.	.
V	10167816	10167966	putative_enhancer	.	.
V	10168085	10168235	putative_enhancer	.	.
V	10169260	10169410	putative_enhancer	.	.
V	10172197	10172347	putative_enhancer	.	.
V	10172569	10172719	putative_enhancer	.	.
V	10174762	10174912	unassigned_promoter	.	.
V	10175701	10175851	putative_enhancer	.	.
V	10177363	10177513	coding_promoter	WBGene00000840	+
V	10177363	10177513	coding_promoter	WBGene00001172	-
V	10178155	10178305	coding_promoter	WBGene00000840	+
V	10178155	10178305	coding_promoter	WBGene00001172	-
V	10178382	10178532	coding_promoter	WBGene00000840	+
V	10179286	10179436	coding_promoter	WBGene00000840	+
V	10187466	10187616	other_element	.	.
V	10190301	10190451	coding_promoter	WBGene00014106	-
V	10191400	10191550	putative_enhancer	.	.
V	10200828	10200978	putative_enhancer	.	.
V	10201370	10201520	coding_promoter	WBGene00014108	+
V	10201752	10201902	coding_promoter	WBGene00014108	+
V	10202039	10202189	putative_enhancer	.	.
V	10202479	10202629	putative_enhancer	.	.
V	10203724	10203874	unassigned_promoter	.	.
V	10204540	10204690	putative_enhancer	.	.
V	10205091	10205241	putative_enhancer	.	.
V	10205416	10205566	other_element	.	.
V	10205861	10206011	other_element	.	.
V	10212433	10212583	coding_promoter	WBGene00014113	+
V	10212433	10212583	coding_promoter	WBGene00006489	-
V	10214181	10214331	other_element	.	.
V	10216945	10217095	putative_enhancer	.	.
V	10224739	10224889	putative_enhancer	.	.
V	10225684	10225834	coding_promoter	WBGene00007536	-
V	10228427	10228577	coding_promoter	WBGene00007541	-
V	10238807	10238957	coding_promoter	WBGene00007534	-
V	10241336	10241486	coding_promoter	WBGene00000721	+
V	10241336	10241486	coding_promoter	WBGene00195157	-
V	10243705	10243855	coding_promoter	WBGene00007538	-
V	10244419	10244569	coding_promoter	WBGene00000102	+
V	10245683	10245833	putative_enhancer	.	.
V	10246491	10246641	coding_promoter	WBGene00000102	+
V	10247109	10247259	putative_enhancer	.	.
V	10247458	10247608	putative_enhancer	.	.
V	10247833	10247983	putative_enhancer	.	.
V	10248306	10248456	putative_enhancer	.	.
V	10248630	10248780	putative_enhancer	.	.
V	10248942	10249092	putative_enhancer	.	.
V	10249249	10249399	putative_enhancer	.	.
V	10249653	10249803	putative_enhancer	.	.
V	10252655	10252805	other_element	.	.
V	10252955	10253105	putative_enhancer	.	.
V	10255190	10255340	coding_promoter	WBGene00004405	-
V	10255635	10255785	coding_promoter	WBGene00004405	-
V	10256176	10256326	coding_promoter	WBGene00012494	+
V	10256176	10256326	coding_promoter	WBGene00004405	-
V	10263931	10264081	coding_promoter	WBGene00004364	-
V	10265788	10265938	putative_enhancer	.	.
V	10269586	10269736	putative_enhancer	.	.
V	10271558	10271708	putative_enhancer	.	.
V	10273892	10274042	coding_promoter	WBGene00004364	-
V	10274528	10274678	other_element	.	.
V	10275724	10275874	coding_promoter	WBGene00206471	-
V	10276765	10276915	coding_promoter	WBGene00206471	-
V	10277324	10277474	putative_enhancer	.	.
V	10277716	10277866	coding_promoter	WBGene00003090	+
V	10278550	10278700	putative_enhancer	.	.
V	10280199	10280349	unassigned_promoter	.	.
V	10280641	10280791	putative_enhancer	.	.
V	10281507	10281657	coding_promoter	WBGene00003091	-
V	10287174	10287324	coding_promoter	WBGene00007096	+
V	10287174	10287324	coding_promoter	WBGene00003092	-
V	10289811	10289961	coding_promoter	WBGene00007104	+
V	10292807	10292957	coding_promoter	WBGene00000722	-
V	10296708	10296858	putative_enhancer	.	.
V	10297239	10297389	coding_promoter	WBGene00007097	+
V	10303708	10303858	coding_promoter	WBGene00000491	-
V	10307466	10307616	coding_promoter	WBGene00000491	-
V	10320307	10320457	coding_promoter	WBGene00007102	+
V	10320307	10320457	coding_promoter	WBGene00001646	-
V	10320478	10320628	coding_promoter	WBGene00007102	+
V	10320478	10320628	coding_promoter	WBGene00001646	-
V	10326225	10326375	other_element	.	.
V	10327257	10327407	unassigned_promoter	.	.
V	10328267	10328417	putative_enhancer	.	.
V	10329198	10329348	putative_enhancer	.	.
V	10329933	10330083	putative_enhancer	.	.
V	10330723	10330873	putative_enhancer	.	.
V	10332308	10332458	putative_enhancer	.	.
V	10333524	10333674	other_element	.	.
V	10333941	10334091	coding_promoter	WBGene00007103	-
V	10335343	10335493	unassigned_promoter	.	.
V	10338698	10338848	coding_promoter	WBGene00000200	-
V	10339206	10339356	coding_promoter	WBGene00010625	+
V	10339983	10340133	putative_enhancer	.	.
V	10341898	10342048	coding_promoter	WBGene00050947	+
V	10342165	10342315	putative_enhancer	.	.
V	10342557	10342707	putative_enhancer	.	.
V	10350293	10350443	putative_enhancer	.	.
V	10353143	10353293	coding_promoter	WBGene00010627	-
V	10353718	10353868	putative_enhancer	.	.
V	10354145	10354295	unassigned_promoter	.	.
V	10356049	10356199	coding_promoter	WBGene00010629	-
V	10357622	10357772	coding_promoter	WBGene00010628	-
V	10358269	10358419	coding_promoter	WBGene00010630	+
V	10358269	10358419	coding_promoter	WBGene00010628	-
V	10361938	10362088	coding_promoter	WBGene00010631	+
V	10371336	10371486	coding_promoter	WBGene00007070	+
V	10372040	10372190	coding_promoter	WBGene00007070	+
V	10381936	10382086	coding_promoter	WBGene00004098	+
V	10381936	10382086	coding_promoter	WBGene00000024	-
V	10387520	10387670	putative_enhancer	.	.
V	10388278	10388428	coding_promoter	WBGene00007071	+
V	10389056	10389206	coding_promoter	WBGene00007071	+
V	10395509	10395659	coding_promoter	WBGene00007072	+
V	10395509	10395659	coding_promoter	WBGene00000724	-
V	10396498	10396648	other_element	.	.
V	10398583	10398733	coding_promoter	WBGene00007073	+
V	10399399	10399549	unassigned_promoter	.	.
V	10404834	10404984	putative_enhancer	.	.
V	10420645	10420795	putative_enhancer	.	.
V	10420973	10421123	putative_enhancer	.	.
V	10421948	10422098	coding_promoter	WBGene00000602	-
V	10423332	10423482	putative_enhancer	.	.
V	10423850	10424000	putative_enhancer	.	.
V	10425028	10425178	coding_promoter	WBGene00000601	-
V	10426338	10426488	coding_promoter	WBGene00000144	-
V	10428093	10428243	other_element	.	.
V	10432737	10432887	putative_enhancer	.	.
V	10433601	10433751	coding_promoter	WBGene00012529	-
V	10433875	10434025	coding_promoter	WBGene00012529	-
V	10434780	10434930	other_element	.	.
V	10435311	10435461	coding_promoter	WBGene00012529	-
V	10436665	10436815	coding_promoter	WBGene00012527	+
V	10441215	10441365	coding_promoter	WBGene00012528	+
V	10441634	10441784	coding_promoter	WBGene00012528	+
V	10447011	10447161	pseudogene_promoter	WBGene00044209	+
V	10447311	10447461	other_element	.	.
V	10449444	10449594	other_element	.	.
V	10450554	10450704	other_element	.	.
V	10452124	10452274	unassigned_promoter	.	.
V	10453639	10453789	coding_promoter	WBGene00012530	-
V	10455358	10455508	other_element	.	.
V	10456249	10456399	other_element	.	.
V	10456836	10456986	other_element	.	.
V	10457180	10457330	putative_enhancer	.	.
V	10457684	10457834	coding_promoter	WBGene00009059	+
V	10457684	10457834	coding_promoter	WBGene00009058	-
V	10458920	10459070	putative_enhancer	.	.
V	10460192	10460342	other_element	.	.
V	10460808	10460958	coding_promoter	WBGene00009059	+
V	10461555	10461705	coding_promoter	WBGene00009059	+
V	10462388	10462538	putative_enhancer	.	.
V	10464328	10464478	putative_enhancer	.	.
V	10464863	10465013	coding_promoter	WBGene00001178	+
V	10465542	10465692	putative_enhancer	.	.
V	10466690	10466840	coding_promoter	WBGene00001178	+
V	10466690	10466840	coding_promoter	WBGene00009060	-
V	10467172	10467322	putative_enhancer	.	.
V	10468354	10468504	coding_promoter	WBGene00001178	+
V	10469020	10469170	putative_enhancer	.	.
V	10469335	10469485	unassigned_promoter	.	.
V	10469943	10470093	putative_enhancer	.	.
V	10470420	10470570	putative_enhancer	.	.
V	10470717	10470867	putative_enhancer	.	.
V	10471244	10471394	unassigned_promoter	.	.
V	10471412	10471562	unassigned_promoter	.	.
V	10471986	10472136	putative_enhancer	.	.
V	10472312	10472462	unassigned_promoter	.	.
V	10473012	10473162	coding_promoter	WBGene00001178	+
V	10473476	10473626	putative_enhancer	.	.
V	10474127	10474277	unassigned_promoter	.	.
V	10474804	10474954	other_element	.	.
V	10476279	10476429	other_element	.	.
V	10476988	10477138	putative_enhancer	.	.
V	10478225	10478375	coding_promoter	WBGene00012532	+
V	10478594	10478744	putative_enhancer	.	.
V	10479542	10479692	putative_enhancer	.	.
V	10484137	10484287	putative_enhancer	.	.
V	10484748	10484898	coding_promoter	WBGene00012531	-
V	10485540	10485690	coding_promoter	WBGene00012531	-
V	10492759	10492909	putative_enhancer	.	.
V	10493258	10493408	coding_promoter	WBGene00007946	+
V	10500329	10500479	putative_enhancer	.	.
V	10501442	10501592	coding_promoter	WBGene00007947	-
V	10501967	10502117	putative_enhancer	.	.
V	10503153	10503303	coding_promoter	WBGene00044024	-
V	10508966	10509116	coding_promoter	WBGene00007950	+
V	10515701	10515851	coding_promoter	WBGene00007951	-
V	10526047	10526197	coding_promoter	WBGene00007953	+
V	10526047	10526197	coding_promoter	WBGene00007952	-
V	10526486	10526636	coding_promoter	WBGene00007952	-
V	10527914	10528064	putative_enhancer	.	.
V	10528679	10528829	putative_enhancer	.	.
V	10529702	10529852	putative_enhancer	.	.
V	10531174	10531324	other_element	.	.
V	10534184	10534334	putative_enhancer	.	.
V	10535456	10535606	coding_promoter	WBGene00006460	-
V	10536198	10536348	coding_promoter	WBGene00006460	-
V	10536930	10537080	coding_promoter	WBGene00006460	-
V	10539161	10539311	non-coding_RNA	WBGene00003353	-
V	10539315	10539465	coding_promoter	WBGene00195256	+
V	10546895	10547045	coding_promoter	WBGene00009110	-
V	10557247	10557397	coding_promoter	WBGene00009340	+
V	10557756	10557906	coding_promoter	WBGene00009340	+
V	10557756	10557906	coding_promoter	WBGene00009339	-
V	10562965	10563115	coding_promoter	WBGene00000298	+
V	10563509	10563659	putative_enhancer	.	.
V	10564249	10564399	putative_enhancer	.	.
V	10565077	10565227	unassigned_promoter	.	.
V	10565424	10565574	putative_enhancer	.	.
V	10566054	10566204	other_element	.	.
V	10569378	10569528	other_element	.	.
V	10569999	10570149	coding_promoter	WBGene00011891	+
V	10571602	10571752	putative_enhancer	.	.
V	10572297	10572447	putative_enhancer	.	.
V	10572596	10572746	coding_promoter	WBGene00011891	+
V	10573446	10573596	other_element	.	.
V	10573977	10574127	putative_enhancer	.	.
V	10579037	10579187	coding_promoter	WBGene00003065	+
V	10579037	10579187	coding_promoter	WBGene00011892	-
V	10579242	10579392	coding_promoter	WBGene00011892	-
V	10580758	10580908	coding_promoter	WBGene00011893	+
V	10581986	10582136	putative_enhancer	.	.
V	10589648	10589798	other_element	.	.
V	10589964	10590114	coding_promoter	WBGene00011894	-
V	10590276	10590426	coding_promoter	WBGene00011894	-
V	10592674	10592824	coding_promoter	WBGene00011895	-
V	10593117	10593267	coding_promoter	WBGene00011895	-
V	10596057	10596207	putative_enhancer	.	.
V	10597140	10597290	coding_promoter	WBGene00011898	+
V	10598827	10598977	coding_promoter	WBGene00011897	+
V	10602247	10602397	coding_promoter	WBGene00010418	+
V	10602425	10602575	coding_promoter	WBGene00010418	+
V	10602955	10603105	putative_enhancer	.	.
V	10630931	10631081	putative_enhancer	.	.
V	10631456	10631606	other_element	.	.
V	10632488	10632638	coding_promoter	WBGene00003114	+
V	10632912	10633062	other_element	.	.
V	10634193	10634343	other_element	.	.
V	10637601	10637751	putative_enhancer	.	.
V	10638531	10638681	coding_promoter	WBGene00007862	+
V	10639659	10639809	coding_promoter	WBGene00007862	+
V	10641124	10641274	coding_promoter	WBGene00007862	+
V	10644295	10644445	putative_enhancer	.	.
V	10645561	10645711	putative_enhancer	.	.
V	10647285	10647435	coding_promoter	WBGene00206383	+
V	10647285	10647435	coding_promoter	WBGene00007863	-
V	10654290	10654440	coding_promoter	WBGene00044286	-
V	10657107	10657257	coding_promoter	WBGene00009255	-
V	10658057	10658207	coding_promoter	WBGene00009256	+
V	10659431	10659581	putative_enhancer	.	.
V	10659925	10660075	putative_enhancer	.	.
V	10661260	10661410	putative_enhancer	.	.
V	10661687	10661837	coding_promoter	WBGene00005022	-
V	10662069	10662219	coding_promoter	WBGene00005022	-
V	10662749	10662899	putative_enhancer	.	.
V	10664422	10664572	putative_enhancer	.	.
V	10665512	10665662	coding_promoter	WBGene00006667	+
V	10666953	10667103	putative_enhancer	.	.
V	10668257	10668407	putative_enhancer	.	.
V	10670843	10670993	other_element	.	.
V	10672463	10672613	putative_enhancer	.	.
V	10672794	10672944	putative_enhancer	.	.
V	10676854	10677004	other_element	.	.
V	10677602	10677752	coding_promoter	WBGene00001747	+
V	10679219	10679369	putative_enhancer	.	.
V	10680102	10680252	coding_promoter	WBGene00001747	+
V	10680380	10680530	coding_promoter	WBGene00001747	+
V	10681287	10681437	unassigned_promoter	.	.
V	10681687	10681837	putative_enhancer	.	.
V	10682429	10682579	putative_enhancer	.	.
V	10683270	10683420	other_element	.	.
V	10683594	10683744	other_element	.	.
V	10685756	10685906	putative_enhancer	.	.
V	10686482	10686632	unassigned_promoter	.	.
V	10687756	10687906	coding_promoter	WBGene00219209	+
V	10688825	10688975	putative_enhancer	.	.
V	10691470	10691620	putative_enhancer	.	.
V	10693114	10693264	other_element	.	.
V	10693875	10694025	coding_promoter	WBGene00220253	+
V	10697567	10697717	putative_enhancer	.	.
V	10698408	10698558	putative_enhancer	.	.
V	10698733	10698883	other_element	.	.
V	10699332	10699482	unassigned_promoter	.	.
V	10699996	10700146	putative_enhancer	.	.
V	10702257	10702407	coding_promoter	WBGene00004083	+
V	10703041	10703191	other_element	.	.
V	10703910	10704060	putative_enhancer	.	.
V	10705869	10706019	other_element	.	.
V	10708480	10708630	putative_enhancer	.	.
V	10709547	10709697	unassigned_promoter	.	.
V	10711159	10711309	putative_enhancer	.	.
V	10711685	10711835	putative_enhancer	.	.
V	10711973	10712123	putative_enhancer	.	.
V	10712286	10712436	putative_enhancer	.	.
V	10713967	10714117	unassigned_promoter	.	.
V	10714956	10715106	unassigned_promoter	.	.
V	10715368	10715518	coding_promoter	WBGene00012117	-
V	10715899	10716049	coding_promoter	WBGene00012117	-
V	10716318	10716468	putative_enhancer	.	.
V	10716975	10717125	coding_promoter	WBGene00012117	-
V	10717357	10717507	coding_promoter	WBGene00012117	-
V	10718111	10718261	other_element	.	.
V	10718493	10718643	putative_enhancer	.	.
V	10719128	10719278	putative_enhancer	.	.
V	10719466	10719616	putative_enhancer	.	.
V	10719874	10720024	coding_promoter	WBGene00012117	-
V	10720461	10720611	putative_enhancer	.	.
V	10720915	10721065	putative_enhancer	.	.
V	10721396	10721546	putative_enhancer	.	.
V	10721902	10722052	coding_promoter	WBGene00012117	-
V	10722133	10722283	putative_enhancer	.	.
V	10722286	10722436	coding_promoter	WBGene00012117	-
V	10722693	10722843	putative_enhancer	.	.
V	10722912	10723062	putative_enhancer	.	.
V	10723340	10723490	unassigned_promoter	.	.
V	10723724	10723874	putative_enhancer	.	.
V	10724104	10724254	putative_enhancer	.	.
V	10724602	10724752	putative_enhancer	.	.
V	10724889	10725039	putative_enhancer	.	.
V	10725564	10725714	putative_enhancer	.	.
V	10725887	10726037	putative_enhancer	.	.
V	10726282	10726432	other_element	.	.
V	10726824	10726974	putative_enhancer	.	.
V	10727294	10727444	putative_enhancer	.	.
V	10727807	10727957	putative_enhancer	.	.
V	10729090	10729240	putative_enhancer	.	.
V	10729499	10729649	putative_enhancer	.	.
V	10729977	10730127	other_element	.	.
V	10730867	10731017	coding_promoter	WBGene00012117	-
V	10731191	10731341	putative_enhancer	.	.
V	10732100	10732250	putative_enhancer	.	.
V	10732808	10732958	putative_enhancer	.	.
V	10733312	10733462	other_element	.	.
V	10736862	10737012	coding_promoter	WBGene00013862	+
V	10736862	10737012	coding_promoter	WBGene00003405	-
V	10741658	10741808	coding_promoter	WBGene00013863	-
V	10747794	10747944	coding_promoter	WBGene00009236	+
V	10749963	10750113	other_element	.	.
V	10750719	10750869	coding_promoter	WBGene00009237	-
V	10754169	10754319	coding_promoter	WBGene00009240	-
V	10756062	10756212	coding_promoter	WBGene00009241	+
V	10757228	10757378	coding_promoter	WBGene00009241	+
V	10757228	10757378	coding_promoter	WBGene00009239	-
V	10757544	10757694	putative_enhancer	.	.
V	10758577	10758727	putative_enhancer	.	.
V	10770169	10770319	coding_promoter	WBGene00003923	+
V	10770169	10770319	coding_promoter	WBGene00008370	-
V	10772041	10772191	non-coding_RNA	WBGene00023430	+
V	10773771	10773921	other_element	.	.
V	10776157	10776307	putative_enhancer	.	.
V	10776789	10776939	coding_promoter	WBGene00008372	-
V	10778022	10778172	putative_enhancer	.	.
V	10780578	10780728	pseudogene_promoter	WBGene00008373	-
V	10782782	10782932	other_element	.	.
V	10784158	10784308	coding_promoter	WBGene00008375	+
V	10784158	10784308	pseudogene_promoter	WBGene00008374	-
V	10784432	10784582	putative_enhancer	.	.
V	10790943	10791093	coding_promoter	WBGene00008376	-
V	10791734	10791884	putative_enhancer	.	.
V	10792803	10792953	coding_promoter	WBGene00008377	-
V	10793684	10793834	coding_promoter	WBGene00008378	+
V	10795566	10795716	coding_promoter	WBGene00194677	+
V	10795872	10796022	putative_enhancer	.	.
V	10801259	10801409	coding_promoter	WBGene00077783	-
V	10802157	10802307	unassigned_promoter	.	.
V	10808070	10808220	coding_promoter	WBGene00006481	-
V	10809025	10809175	putative_enhancer	.	.
V	10811074	10811224	pseudogene_promoter	WBGene00007798	-
V	10813245	10813395	coding_promoter	WBGene00007797	-
V	10813540	10813690	coding_promoter	WBGene00002985	+
V	10813540	10813690	coding_promoter	WBGene00007797	-
V	10813819	10813969	coding_promoter	WBGene00002985	+
V	10813819	10813969	coding_promoter	WBGene00007797	-
V	10817521	10817671	coding_promoter	WBGene00007799	+
V	10818691	10818841	putative_enhancer	.	.
V	10819834	10819984	putative_enhancer	.	.
V	10820247	10820397	putative_enhancer	.	.
V	10822663	10822813	putative_enhancer	.	.
V	10826352	10826502	other_element	.	.
V	10833264	10833414	putative_enhancer	.	.
V	10833690	10833840	putative_enhancer	.	.
V	10834486	10834636	putative_enhancer	.	.
V	10834843	10834993	unassigned_promoter	.	.
V	10835535	10835685	putative_enhancer	.	.
V	10837170	10837320	other_element	.	.
V	10838176	10838326	putative_enhancer	.	.
V	10840403	10840553	putative_enhancer	.	.
V	10841351	10841501	coding_promoter	WBGene00007799	+
V	10855473	10855623	coding_promoter	WBGene00010012	-
V	10855822	10855972	other_element	.	.
V	10856174	10856324	putative_enhancer	.	.
V	10857107	10857257	putative_enhancer	.	.
V	10857263	10857413	putative_enhancer	.	.
V	10857492	10857642	other_element	.	.
V	10858143	10858293	putative_enhancer	.	.
V	10858483	10858633	putative_enhancer	.	.
V	10858655	10858805	putative_enhancer	.	.
V	10859390	10859540	putative_enhancer	.	.
V	10859953	10860103	coding_promoter	WBGene00010012	-
V	10860731	10860881	putative_enhancer	.	.
V	10861688	10861838	putative_enhancer	.	.
V	10861988	10862138	putative_enhancer	.	.
V	10866519	10866669	putative_enhancer	.	.
V	10867637	10867787	putative_enhancer	.	.
V	10869355	10869505	putative_enhancer	.	.
V	10869971	10870121	putative_enhancer	.	.
V	10870191	10870341	putative_enhancer	.	.
V	10870818	10870968	other_element	.	.
V	10871469	10871619	coding_promoter	WBGene00010012	-
V	10873353	10873503	putative_enhancer	.	.
V	10873780	10873930	putative_enhancer	.	.
V	10874123	10874273	putative_enhancer	.	.
V	10875098	10875248	putative_enhancer	.	.
V	10875407	10875557	putative_enhancer	.	.
V	10876588	10876738	coding_promoter	WBGene00010012	-
V	10876876	10877026	coding_promoter	WBGene00010012	-
V	10877984	10878134	putative_enhancer	.	.
V	10878289	10878439	coding_promoter	WBGene00010012	-
V	10878525	10878675	coding_promoter	WBGene00010012	-
V	10879385	10879535	coding_promoter	WBGene00010012	-
V	10880359	10880509	coding_promoter	WBGene00009326	+
V	10881036	10881186	other_element	.	.
V	10881313	10881463	other_element	.	.
V	10886500	10886650	coding_promoter	WBGene00009328	+
V	10888331	10888481	putative_enhancer	.	.
V	10890095	10890245	putative_enhancer	.	.
V	10891105	10891255	coding_promoter	WBGene00009334	-
V	10894727	10894877	coding_promoter	WBGene00009330	+
V	10894727	10894877	coding_promoter	WBGene00009336	-
V	10895137	10895287	other_element	.	.
V	10895984	10896134	putative_enhancer	.	.
V	10896794	10896944	putative_enhancer	.	.
V	10897290	10897440	coding_promoter	WBGene00001303	-
V	10898332	10898482	coding_promoter	WBGene00009331	+
V	10898710	10898860	putative_enhancer	.	.
V	10899506	10899656	putative_enhancer	.	.
V	10901232	10901382	coding_promoter	WBGene00005001	-
V	10903670	10903820	coding_promoter	WBGene00009325	+
V	10904189	10904339	coding_promoter	WBGene00009332	-
V	10904977	10905127	unassigned_promoter	.	.
V	10905924	10906074	putative_enhancer	.	.
V	10910104	10910254	putative_enhancer	.	.
V	10916073	10916223	coding_promoter	WBGene00009333	-
V	10917505	10917655	other_element	.	.
V	10925005	10925155	coding_promoter	WBGene00010239	+
V	10925753	10925903	coding_promoter	WBGene00077682	-
V	10928717	10928867	other_element	.	.
V	10929319	10929469	coding_promoter	WBGene00010236	+
V	10932238	10932388	coding_promoter	WBGene00010238	+
V	10932555	10932705	coding_promoter	WBGene00010238	+
V	10933771	10933921	putative_enhancer	.	.
V	10935435	10935585	other_element	.	.
V	10936231	10936381	other_element	.	.
V	10936784	10936934	pseudogene_promoter	WBGene00050890	+
V	10936784	10936934	coding_promoter	WBGene00008923	-
V	10937436	10937586	pseudogene_promoter	WBGene00050890	+
V	10937779	10937929	other_element	.	.
V	10938810	10938960	coding_promoter	WBGene00008922	-
V	10940151	10940301	coding_promoter	WBGene00077761	+
V	10940260	10940410	coding_promoter	WBGene00077761	+
V	10940260	10940410	coding_promoter	WBGene00008922	-
V	10940618	10940768	coding_promoter	WBGene00077761	+
V	10940618	10940768	non-coding_RNA	WBGene00219899	-
V	10940865	10941015	coding_promoter	WBGene00008922	-
V	10941290	10941440	coding_promoter	WBGene00077761	+
V	10942212	10942362	unassigned_promoter	.	.
V	10951424	10951574	unassigned_promoter	.	.
V	10951850	10952000	coding_promoter	WBGene00008915	+
V	10952233	10952383	putative_enhancer	.	.
V	10952413	10952563	putative_enhancer	.	.
V	10953564	10953714	other_element	.	.
V	10953841	10953991	other_element	.	.
V	10954917	10955067	coding_promoter	WBGene00008917	+
V	10954917	10955067	coding_promoter	WBGene00008916	-
V	10955798	10955948	coding_promoter	WBGene00023503	+
V	10955798	10955948	coding_promoter	WBGene00008916	-
V	10956092	10956242	other_element	.	.
V	10960678	10960828	coding_promoter	WBGene00008919	-
V	10961449	10961599	coding_promoter	WBGene00008920	+
V	10961644	10961794	coding_promoter	WBGene00008920	+
V	10961644	10961794	coding_promoter	WBGene00008919	-
V	10965168	10965318	putative_enhancer	.	.
V	10965633	10965783	coding_promoter	WBGene00008920	+
V	10965633	10965783	coding_promoter	WBGene00008921	-
V	10968117	10968267	putative_enhancer	.	.
V	10968559	10968709	other_element	.	.
V	10969406	10969556	other_element	.	.
V	10971105	10971255	putative_enhancer	.	.
V	10984982	10985132	putative_enhancer	.	.
V	10994984	10995134	other_element	.	.
V	10996566	10996716	coding_promoter	WBGene00009969	+
V	11000785	11000935	coding_promoter	WBGene00009966	-
V	11005355	11005505	unassigned_promoter	.	.
V	11007559	11007709	putative_enhancer	.	.
V	11007837	11007987	putative_enhancer	.	.
V	11009075	11009225	unassigned_promoter	.	.
V	11009268	11009418	putative_enhancer	.	.
V	11010966	11011116	other_element	.	.
V	11011945	11012095	other_element	.	.
V	11012511	11012661	coding_promoter	WBGene00007553	-
V	11016055	11016205	other_element	.	.
V	11017058	11017208	coding_promoter	WBGene00007553	-
V	11017454	11017604	putative_enhancer	.	.
V	11019799	11019949	other_element	.	.
V	11023291	11023441	coding_promoter	WBGene00001991	-
V	11023837	11023987	putative_enhancer	.	.
V	11026874	11027024	putative_enhancer	.	.
V	11029425	11029575	coding_promoter	WBGene00007554	-
V	11029836	11029986	unassigned_promoter	.	.
V	11032513	11032663	other_element	.	.
V	11033601	11033751	putative_enhancer	.	.
V	11034846	11034996	coding_promoter	WBGene00007554	-
V	11036213	11036363	coding_promoter	WBGene00007554	-
V	11039523	11039673	coding_promoter	WBGene00006443	-
V	11039779	11039929	coding_promoter	WBGene00185117	+
V	11041097	11041247	putative_enhancer	.	.
V	11042611	11042761	coding_promoter	WBGene00008105	+
V	11044021	11044171	coding_promoter	WBGene00045379	+
V	11046863	11047013	pseudogene_promoter	WBGene00050945	+
V	11046863	11047013	coding_promoter	WBGene00000981	-
V	11049726	11049876	putative_enhancer	.	.
V	11050996	11051146	putative_enhancer	.	.
V	11052178	11052328	coding_promoter	WBGene00271444	+
V	11053676	11053826	coding_promoter	WBGene00011429	+
V	11054052	11054202	coding_promoter	WBGene00011429	+
V	11060723	11060873	putative_enhancer	.	.
V	11061213	11061363	other_element	.	.
V	11061464	11061614	putative_enhancer	.	.
V	11062011	11062161	coding_promoter	WBGene00077693	-
V	11063162	11063312	coding_promoter	WBGene00050889	-
V	11069425	11069575	putative_enhancer	.	.
V	11070457	11070607	coding_promoter	WBGene00011430	-
V	11070858	11071008	other_element	.	.
V	11071506	11071656	other_element	.	.
V	11071811	11071961	putative_enhancer	.	.
V	11073448	11073598	coding_promoter	WBGene00000063	+
V	11073977	11074127	putative_enhancer	.	.
V	11074557	11074707	coding_promoter	WBGene00000065	-
V	11075295	11075445	putative_enhancer	.	.
V	11075722	11075872	coding_promoter	WBGene00000063	+
V	11076493	11076643	putative_enhancer	.	.
V	11076893	11077043	putative_enhancer	.	.
V	11077227	11077377	putative_enhancer	.	.
V	11077594	11077744	putative_enhancer	.	.
V	11077962	11078112	putative_enhancer	.	.
V	11078484	11078634	coding_promoter	WBGene00000063	+
V	11078484	11078634	coding_promoter	WBGene00000064	-
V	11078873	11079023	putative_enhancer	.	.
V	11079266	11079416	coding_promoter	WBGene00000064	-
V	11079574	11079724	coding_promoter	WBGene00000063	+
V	11079790	11079940	putative_enhancer	.	.
V	11080453	11080603	coding_promoter	WBGene00000063	+
V	11080453	11080603	coding_promoter	WBGene00000064	-
V	11080816	11080966	coding_promoter	WBGene00000063	+
V	11082037	11082187	other_element	.	.
V	11082239	11082389	putative_enhancer	.	.
V	11082608	11082758	unassigned_promoter	.	.
V	11083050	11083200	putative_enhancer	.	.
V	11083858	11084008	unassigned_promoter	.	.
V	11087384	11087534	coding_promoter	WBGene00012776	+
V	11092646	11092796	putative_enhancer	.	.
V	11093604	11093754	coding_promoter	WBGene00012777	-
V	11094845	11094995	other_element	.	.
V	11095487	11095637	putative_enhancer	.	.
V	11096109	11096259	coding_promoter	WBGene00012778	-
V	11104011	11104161	other_element	.	.
V	11104864	11105014	putative_enhancer	.	.
V	11112895	11113045	putative_enhancer	.	.
V	11113296	11113446	coding_promoter	WBGene00010406	+
V	11113296	11113446	coding_promoter	WBGene00010405	-
V	11113928	11114078	putative_enhancer	.	.
V	11121374	11121524	coding_promoter	WBGene00007390	+
V	11122553	11122703	coding_promoter	WBGene00010408	-
V	11122967	11123117	putative_enhancer	.	.
V	11124061	11124211	coding_promoter	WBGene00007390	+
V	11124061	11124211	coding_promoter	WBGene00007385	-
V	11124303	11124453	coding_promoter	WBGene00007385	-
V	11124706	11124856	other_element	.	.
V	11125254	11125404	putative_enhancer	.	.
V	11134163	11134313	coding_promoter	WBGene00007389	+
V	11140438	11140588	unassigned_promoter	.	.
V	11142545	11142695	other_element	.	.
V	11146822	11146972	coding_promoter	WBGene00003771	+
V	11147216	11147366	coding_promoter	WBGene00003771	+
V	11147216	11147366	coding_promoter	WBGene00219420	-
V	11148113	11148263	putative_enhancer	.	.
V	11149086	11149236	putative_enhancer	.	.
V	11169290	11169440	coding_promoter	WBGene00011839	+
V	11169759	11169909	unassigned_promoter	.	.
V	11170676	11170826	other_element	.	.
V	11171947	11172097	coding_promoter	WBGene00011839	+
V	11172869	11173019	putative_enhancer	.	.
V	11174555	11174705	other_element	.	.
V	11174796	11174946	non-coding_RNA	WBGene00014521	-
V	11175301	11175451	other_element	.	.
V	11175656	11175806	non-coding_RNA	WBGene00045170	-
V	11176826	11176976	putative_enhancer	.	.
V	11177186	11177336	other_element	.	.
V	11177643	11177793	coding_promoter	WBGene00001663	-
V	11180876	11181026	putative_enhancer	.	.
V	11181141	11181291	coding_promoter	WBGene00001663	-
V	11182933	11183083	coding_promoter	WBGene00012152	+
V	11196719	11196869	putative_enhancer	.	.
V	11197057	11197207	putative_enhancer	.	.
V	11197963	11198113	putative_enhancer	.	.
V	11198195	11198345	coding_promoter	WBGene00010742	-
V	11198688	11198838	putative_enhancer	.	.
V	11198897	11199047	putative_enhancer	.	.
V	11199567	11199717	coding_promoter	WBGene00010743	+
V	11199567	11199717	coding_promoter	WBGene00010742	-
V	11199782	11199932	coding_promoter	WBGene00010742	-
V	11202346	11202496	coding_promoter	WBGene00010744	+
V	11203088	11203238	putative_enhancer	.	.
V	11203841	11203991	putative_enhancer	.	.
V	11205755	11205905	coding_promoter	WBGene00010744	+
V	11206190	11206340	putative_enhancer	.	.
V	11206554	11206704	putative_enhancer	.	.
V	11207012	11207162	putative_enhancer	.	.
V	11207788	11207938	putative_enhancer	.	.
V	11208726	11208876	putative_enhancer	.	.
V	11209338	11209488	putative_enhancer	.	.
V	11209611	11209761	other_element	.	.
V	11210188	11210338	putative_enhancer	.	.
V	11210733	11210883	putative_enhancer	.	.
V	11211515	11211665	coding_promoter	WBGene00010744	+
V	11211954	11212104	putative_enhancer	.	.
V	11212404	11212554	putative_enhancer	.	.
V	11212596	11212746	putative_enhancer	.	.
V	11212874	11213024	putative_enhancer	.	.
V	11214259	11214409	putative_enhancer	.	.
V	11216967	11217117	putative_enhancer	.	.
V	11217476	11217626	coding_promoter	WBGene00011830	+
V	11219924	11220074	putative_enhancer	.	.
V	11220529	11220679	coding_promoter	WBGene00011831	+
V	11220863	11221013	coding_promoter	WBGene00011831	+
V	11221048	11221198	coding_promoter	WBGene00011831	+
V	11221977	11222127	putative_enhancer	.	.
V	11226175	11226325	coding_promoter	WBGene00011832	-
V	11228823	11228973	coding_promoter	WBGene00004152	-
V	11229260	11229410	coding_promoter	WBGene00004152	-
V	11229582	11229732	coding_promoter	WBGene00004152	-
V	11230022	11230172	putative_enhancer	.	.
V	11231268	11231418	putative_enhancer	.	.
V	11231874	11232024	putative_enhancer	.	.
V	11232157	11232307	coding_promoter	WBGene00011833	+
V	11233275	11233425	coding_promoter	WBGene00011833	+
V	11233728	11233878	other_element	.	.
V	11235843	11235993	putative_enhancer	.	.
V	11236122	11236272	other_element	.	.
V	11237058	11237208	putative_enhancer	.	.
V	11239308	11239458	coding_promoter	WBGene00002072	+
V	11239308	11239458	coding_promoter	WBGene00011834	-
V	11259025	11259175	coding_promoter	WBGene00008551	-
V	11265628	11265778	coding_promoter	WBGene00006167	+
V	11265628	11265778	coding_promoter	WBGene00000539	-
V	11273008	11273158	coding_promoter	WBGene00007282	+
V	11273760	11273910	other_element	.	.
V	11274490	11274640	putative_enhancer	.	.
V	11278177	11278327	putative_enhancer	.	.
V	11279240	11279390	putative_enhancer	.	.
V	11279644	11279794	coding_promoter	WBGene00001645	+
V	11280171	11280321	putative_enhancer	.	.
V	11280915	11281065	putative_enhancer	.	.
V	11281500	11281650	unassigned_promoter	.	.
V	11281944	11282094	putative_enhancer	.	.
V	11292854	11293004	putative_enhancer	.	.
V	11299564	11299714	putative_enhancer	.	.
V	11307879	11308029	putative_enhancer	.	.
V	11309018	11309168	coding_promoter	WBGene00004910	-
V	11310692	11310842	coding_promoter	WBGene00011404	+
V	11310945	11311095	coding_promoter	WBGene00011404	+
V	11311187	11311337	coding_promoter	WBGene00011404	+
V	11313050	11313200	putative_enhancer	.	.
V	11314132	11314282	non-coding_RNA	WBGene00045071	+
V	11314654	11314804	other_element	.	.
V	11315530	11315680	other_element	.	.
V	11316333	11316483	putative_enhancer	.	.
V	11318749	11318899	other_element	.	.
V	11321149	11321299	putative_enhancer	.	.
V	11321760	11321910	coding_promoter	WBGene00009831	-
V	11327110	11327260	coding_promoter	WBGene00009829	-
V	11328816	11328966	coding_promoter	WBGene00009833	+
V	11331919	11332069	putative_enhancer	.	.
V	11335144	11335294	coding_promoter	WBGene00044203	-
V	11335429	11335579	coding_promoter	WBGene00011383	+
V	11335806	11335956	putative_enhancer	.	.
V	11336137	11336287	putative_enhancer	.	.
V	11336809	11336959	putative_enhancer	.	.
V	11337326	11337476	putative_enhancer	.	.
V	11337934	11338084	coding_promoter	WBGene00011383	+
V	11338326	11338476	putative_enhancer	.	.
V	11338889	11339039	putative_enhancer	.	.
V	11339349	11339499	putative_enhancer	.	.
V	11339932	11340082	putative_enhancer	.	.
V	11340178	11340328	putative_enhancer	.	.
V	11341381	11341531	coding_promoter	WBGene00011383	+
V	11342778	11342928	putative_enhancer	.	.
V	11343270	11343420	putative_enhancer	.	.
V	11343609	11343759	putative_enhancer	.	.
V	11344204	11344354	putative_enhancer	.	.
V	11345004	11345154	putative_enhancer	.	.
V	11347196	11347346	other_element	.	.
V	11347792	11347942	coding_promoter	WBGene00001716	-
V	11356088	11356238	putative_enhancer	.	.
V	11365046	11365196	putative_enhancer	.	.
V	11372422	11372572	coding_promoter	WBGene00011382	-
V	11374732	11374882	coding_promoter	WBGene00000554	+
V	11375331	11375481	coding_promoter	WBGene00000554	+
V	11377849	11377999	other_element	.	.
V	11379270	11379420	unassigned_promoter	.	.
V	11379519	11379669	putative_enhancer	.	.
V	11380842	11380992	putative_enhancer	.	.
V	11382082	11382232	coding_promoter	WBGene00010109	+
V	11385185	11385335	coding_promoter	WBGene00000727	+
V	11389860	11390010	coding_promoter	WBGene00000728	-
V	11391153	11391303	coding_promoter	WBGene00010526	-
V	11403192	11403342	coding_promoter	WBGene00010524	+
V	11403192	11403342	coding_promoter	WBGene00003538	-
V	11403790	11403940	coding_promoter	WBGene00010524	+
V	11404653	11404803	putative_enhancer	.	.
V	11405044	11405194	putative_enhancer	.	.
V	11407370	11407520	coding_promoter	WBGene00010524	+
V	11410933	11411083	coding_promoter	WBGene00001712	+
V	11410933	11411083	coding_promoter	WBGene00010525	-
V	11412264	11412414	non-coding_RNA	WBGene00014422	-
V	11421006	11421156	other_element	.	.
V	11421336	11421486	other_element	.	.
V	11421755	11421905	putative_enhancer	.	.
V	11426611	11426761	coding_promoter	WBGene00010191	+
V	11428800	11428950	other_element	.	.
V	11429900	11430050	unassigned_promoter	.	.
V	11435119	11435269	putative_enhancer	.	.
V	11435692	11435842	putative_enhancer	.	.
V	11436677	11436827	putative_enhancer	.	.
V	11437513	11437663	putative_enhancer	.	.
V	11443664	11443814	putative_enhancer	.	.
V	11444533	11444683	putative_enhancer	.	.
V	11445474	11445624	putative_enhancer	.	.
V	11446488	11446638	coding_promoter	WBGene00003248	+
V	11446488	11446638	coding_promoter	WBGene00010192	-
V	11453873	11454023	unassigned_promoter	.	.
V	11462885	11463035	coding_promoter	WBGene00006486	+
V	11470345	11470495	putative_enhancer	.	.
V	11478056	11478206	coding_promoter	WBGene00194784	+
V	11478372	11478522	putative_enhancer	.	.
V	11480402	11480552	pseudogene_promoter	WBGene00005235	-
V	11480774	11480924	putative_enhancer	.	.
V	11481627	11481777	other_element	.	.
V	11482058	11482208	other_element	.	.
V	11482451	11482601	other_element	.	.
V	11483126	11483276	putative_enhancer	.	.
V	11483798	11483948	coding_promoter	WBGene00000730	+
V	11483798	11483948	coding_promoter	WBGene00011714	-
V	11488377	11488527	non-coding_RNA	WBGene00014518	-
V	11490455	11490605	coding_promoter	WBGene00000982	-
V	11492308	11492458	other_element	.	.
V	11496528	11496678	coding_promoter	WBGene00011713	-
V	11498492	11498642	putative_enhancer	.	.
V	11499155	11499305	putative_enhancer	.	.
V	11499413	11499563	putative_enhancer	.	.
V	11499985	11500135	putative_enhancer	.	.
V	11501151	11501301	unassigned_promoter	.	.
V	11501857	11502007	coding_promoter	WBGene00044019	-
V	11502816	11502966	putative_enhancer	.	.
V	11503211	11503361	coding_promoter	WBGene00044019	-
V	11503450	11503600	other_element	.	.
V	11503981	11504131	other_element	.	.
V	11504882	11505032	coding_promoter	WBGene00008330	-
V	11505114	11505264	coding_promoter	WBGene00008339	+
V	11505114	11505264	coding_promoter	WBGene00008330	-
V	11505916	11506066	putative_enhancer	.	.
V	11506431	11506581	putative_enhancer	.	.
V	11506860	11507010	other_element	.	.
V	11507519	11507669	putative_enhancer	.	.
V	11507947	11508097	putative_enhancer	.	.
V	11508442	11508592	coding_promoter	WBGene00008331	+
V	11508867	11509017	putative_enhancer	.	.
V	11510407	11510557	putative_enhancer	.	.
V	11512664	11512814	other_element	.	.
V	11513493	11513643	coding_promoter	WBGene00008332	-
V	11514791	11514941	coding_promoter	WBGene00008335	-
V	11516299	11516449	coding_promoter	WBGene00008334	-
V	11517891	11518041	coding_promoter	WBGene00008333	-
V	11521559	11521709	coding_promoter	WBGene00008338	+
V	11521559	11521709	coding_promoter	WBGene00008336	-
V	11523465	11523615	other_element	.	.
V	11524247	11524397	putative_enhancer	.	.
V	11525418	11525568	coding_promoter	WBGene00009532	+
V	11527104	11527254	putative_enhancer	.	.
V	11528817	11528967	coding_promoter	WBGene00009532	+
V	11529395	11529545	coding_promoter	WBGene00009532	+
V	11529675	11529825	putative_enhancer	.	.
V	11530677	11530827	coding_promoter	WBGene00009532	+
V	11531164	11531314	putative_enhancer	.	.
V	11531937	11532087	putative_enhancer	.	.
V	11532324	11532474	coding_promoter	WBGene00009532	+
V	11533046	11533196	putative_enhancer	.	.
V	11534602	11534752	putative_enhancer	.	.
V	11534913	11535063	unassigned_promoter	.	.
V	11535596	11535746	putative_enhancer	.	.
V	11535774	11535924	unassigned_promoter	.	.
V	11536079	11536229	putative_enhancer	.	.
V	11536485	11536635	putative_enhancer	.	.
V	11536859	11537009	putative_enhancer	.	.
V	11537500	11537650	putative_enhancer	.	.
V	11537899	11538049	putative_enhancer	.	.
V	11538616	11538766	putative_enhancer	.	.
V	11539013	11539163	putative_enhancer	.	.
V	11541382	11541532	other_element	.	.
V	11541716	11541866	putative_enhancer	.	.
V	11543513	11543663	coding_promoter	WBGene00009533	+
V	11543683	11543833	coding_promoter	WBGene00009533	+
V	11543945	11544095	putative_enhancer	.	.
V	11549149	11549299	coding_promoter	WBGene00009534	+
V	11554390	11554540	coding_promoter	WBGene00001110	+
V	11569319	11569469	coding_promoter	WBGene00003691	+
V	11569903	11570053	coding_promoter	WBGene00003691	+
V	11569903	11570053	coding_promoter	WBGene00004064	-
V	11570042	11570192	coding_promoter	WBGene00003691	+
V	11570042	11570192	coding_promoter	WBGene00004064	-
V	11570354	11570504	coding_promoter	WBGene00004064	-
V	11571386	11571536	putative_enhancer	.	.
V	11572975	11573125	coding_promoter	WBGene00003658	+
V	11573721	11573871	putative_enhancer	.	.
V	11574729	11574879	coding_promoter	WBGene00003658	+
V	11585305	11585455	non-coding_RNA	WBGene00045167	-
V	11595241	11595391	putative_enhancer	.	.
V	11603674	11603824	putative_enhancer	.	.
V	11604076	11604226	putative_enhancer	.	.
V	11604589	11604739	unassigned_promoter	.	.
V	11606472	11606622	coding_promoter	WBGene00009383	-
V	11610199	11610349	coding_promoter	WBGene00009384	-
V	11610583	11610733	coding_promoter	WBGene00009385	+
V	11614743	11614893	putative_enhancer	.	.
V	11614974	11615124	putative_enhancer	.	.
V	11616076	11616226	coding_promoter	WBGene00003762	+
V	11616445	11616595	putative_enhancer	.	.
V	11616834	11616984	putative_enhancer	.	.
V	11618611	11618761	other_element	.	.
V	11620054	11620204	coding_promoter	WBGene00009387	-
V	11621365	11621515	coding_promoter	WBGene00009387	-
V	11627956	11628106	unassigned_promoter	.	.
V	11629109	11629259	putative_enhancer	.	.
V	11629521	11629671	coding_promoter	WBGene00009389	-
V	11630014	11630164	coding_promoter	WBGene00009389	-
V	11631158	11631308	other_element	.	.
V	11638630	11638780	putative_enhancer	.	.
V	11639137	11639287	putative_enhancer	.	.
V	11640129	11640279	putative_enhancer	.	.
V	11641243	11641393	coding_promoter	WBGene00012100	-
V	11641507	11641657	coding_promoter	WBGene00012100	-
V	11643990	11644140	other_element	.	.
V	11644269	11644419	coding_promoter	WBGene00000249	+
V	11647972	11648122	putative_enhancer	.	.
V	11648557	11648707	putative_enhancer	.	.
V	11649414	11649564	unassigned_promoter	.	.
V	11649798	11649948	putative_enhancer	.	.
V	11650871	11651021	coding_promoter	WBGene00012101	-
V	11654643	11654793	other_element	.	.
V	11655106	11655256	putative_enhancer	.	.
V	11655367	11655517	other_element	.	.
V	11656534	11656684	putative_enhancer	.	.
V	11658236	11658386	putative_enhancer	.	.
V	11658611	11658761	putative_enhancer	.	.
V	11659725	11659875	putative_enhancer	.	.
V	11660094	11660244	putative_enhancer	.	.
V	11660666	11660816	putative_enhancer	.	.
V	11661310	11661460	putative_enhancer	.	.
V	11661946	11662096	putative_enhancer	.	.
V	11662896	11663046	putative_enhancer	.	.
V	11665068	11665218	coding_promoter	WBGene00000449	-
V	11666981	11667131	putative_enhancer	.	.
V	11667367	11667517	coding_promoter	WBGene00009791	+
V	11672504	11672654	coding_promoter	WBGene00009790	-
V	11673357	11673507	coding_promoter	WBGene00000146	+
V	11674060	11674210	coding_promoter	WBGene00000146	+
V	11674741	11674891	putative_enhancer	.	.
V	11675013	11675163	coding_promoter	WBGene00000146	+
V	11675145	11675295	putative_enhancer	.	.
V	11675919	11676069	putative_enhancer	.	.
V	11676588	11676738	unassigned_promoter	.	.
V	11676824	11676974	putative_enhancer	.	.
V	11677607	11677757	putative_enhancer	.	.
V	11678092	11678242	putative_enhancer	.	.
V	11678354	11678504	putative_enhancer	.	.
V	11678581	11678731	other_element	.	.
V	11679150	11679300	putative_enhancer	.	.
V	11679718	11679868	putative_enhancer	.	.
V	11680456	11680606	putative_enhancer	.	.
V	11680901	11681051	putative_enhancer	.	.
V	11681456	11681606	coding_promoter	WBGene00000146	+
V	11682968	11683118	putative_enhancer	.	.
V	11684924	11685074	putative_enhancer	.	.
V	11691672	11691822	coding_promoter	WBGene00012280	-
V	11692831	11692981	other_element	.	.
V	11693341	11693491	putative_enhancer	.	.
V	11694373	11694523	other_element	.	.
V	11695778	11695928	coding_promoter	WBGene00012282	-
V	11698847	11698997	putative_enhancer	.	.
V	11699675	11699825	putative_enhancer	.	.
V	11699997	11700147	putative_enhancer	.	.
V	11701365	11701515	putative_enhancer	.	.
V	11703546	11703696	putative_enhancer	.	.
V	11704089	11704239	putative_enhancer	.	.
V	11705147	11705297	putative_enhancer	.	.
V	11705533	11705683	coding_promoter	WBGene00000453	-
V	11707194	11707344	putative_enhancer	.	.
V	11707756	11707906	putative_enhancer	.	.
V	11709528	11709678	putative_enhancer	.	.
V	11710266	11710416	putative_enhancer	.	.
V	11711311	11711461	putative_enhancer	.	.
V	11712712	11712862	putative_enhancer	.	.
V	11716605	11716755	putative_enhancer	.	.
V	11717034	11717184	coding_promoter	WBGene00006609	-
V	11723011	11723161	putative_enhancer	.	.
V	11730919	11731069	coding_promoter	WBGene00004359	-
V	11731430	11731580	putative_enhancer	.	.
V	11733645	11733795	coding_promoter	WBGene00007118	-
V	11737491	11737641	coding_promoter	WBGene00011436	+
V	11737491	11737641	coding_promoter	WBGene00007117	-
V	11737997	11738147	coding_promoter	WBGene00011436	+
V	11738855	11739005	coding_promoter	WBGene00011436	+
V	11739991	11740141	coding_promoter	WBGene00011436	+
V	11741181	11741331	putative_enhancer	.	.
V	11744675	11744825	other_element	.	.
V	11751612	11751762	unassigned_promoter	.	.
V	11755407	11755557	coding_promoter	WBGene00011437	+
V	11755928	11756078	coding_promoter	WBGene00011437	+
V	11756240	11756390	putative_enhancer	.	.
V	11762993	11763143	coding_promoter	WBGene00011439	-
V	11764471	11764621	coding_promoter	WBGene00006373	+
V	11764471	11764621	coding_promoter	WBGene00010075	-
V	11764636	11764786	coding_promoter	WBGene00006373	+
V	11764636	11764786	coding_promoter	WBGene00010075	-
V	11765085	11765235	coding_promoter	WBGene00010075	-
V	11767368	11767518	other_element	.	.
V	11770190	11770340	coding_promoter	WBGene00010077	+
V	11770190	11770340	non-coding_RNA	WBGene00003289	-
V	11770805	11770955	other_element	.	.
V	11771057	11771207	coding_promoter	WBGene00010077	+
V	11773115	11773265	putative_enhancer	.	.
V	11773600	11773750	coding_promoter	WBGene00044631	+
V	11774117	11774267	putative_enhancer	.	.
V	11777964	11778114	coding_promoter	WBGene00010079	+
V	11779511	11779661	putative_enhancer	.	.
V	11779912	11780062	putative_enhancer	.	.
V	11780912	11781062	coding_promoter	WBGene00010079	+
V	11782404	11782554	putative_enhancer	.	.
V	11782864	11783014	non-coding_RNA	WBGene00014397	+
V	11783459	11783609	other_element	.	.
V	11787359	11787509	putative_enhancer	.	.
V	11787878	11788028	coding_promoter	WBGene00010081	+
V	11787878	11788028	coding_promoter	WBGene00010080	-
V	11790669	11790819	coding_promoter	WBGene00014300	+
V	11791527	11791677	putative_enhancer	.	.
V	11792560	11792710	putative_enhancer	.	.
V	11794238	11794388	putative_enhancer	.	.
V	11794562	11794712	other_element	.	.
V	11795492	11795642	putative_enhancer	.	.
V	11796512	11796662	putative_enhancer	.	.
V	11797500	11797650	putative_enhancer	.	.
V	11798522	11798672	other_element	.	.
V	11799436	11799586	coding_promoter	WBGene00014300	+
V	11800251	11800401	other_element	.	.
V	11800561	11800711	other_element	.	.
V	11801129	11801279	other_element	.	.
V	11801560	11801710	putative_enhancer	.	.
V	11802610	11802760	putative_enhancer	.	.
V	11803566	11803716	other_element	.	.
V	11803794	11803944	other_element	.	.
V	11807929	11808079	other_element	.	.
V	11810923	11811073	putative_enhancer	.	.
V	11811944	11812094	coding_promoter	WBGene00008407	-
V	11812273	11812423	putative_enhancer	.	.
V	11815665	11815815	pseudogene_promoter	WBGene00050970	-
V	11816363	11816513	other_element	.	.
V	11817033	11817183	putative_enhancer	.	.
V	11817574	11817724	putative_enhancer	.	.
V	11818113	11818263	putative_enhancer	.	.
V	11819600	11819750	putative_enhancer	.	.
V	11820330	11820480	putative_enhancer	.	.
V	11820698	11820848	unassigned_promoter	.	.
V	11822576	11822726	coding_promoter	WBGene00004258	-
V	11823097	11823247	coding_promoter	WBGene00004258	-
V	11823569	11823719	putative_enhancer	.	.
V	11824124	11824274	coding_promoter	WBGene00004258	-
V	11824699	11824849	putative_enhancer	.	.
V	11825708	11825858	coding_promoter	WBGene00008408	-
V	11827225	11827375	coding_promoter	WBGene00008410	+
V	11827225	11827375	coding_promoter	WBGene00008409	-
V	11827453	11827603	putative_enhancer	.	.
V	11829475	11829625	coding_promoter	WBGene00000731	+
V	11834538	11834688	other_element	.	.
V	11836202	11836352	coding_promoter	WBGene00014826	+
V	11836862	11837012	putative_enhancer	.	.
V	11843709	11843859	coding_promoter	WBGene00011261	-
V	11844484	11844634	coding_promoter	WBGene00011261	-
V	11844976	11845126	coding_promoter	WBGene00001978	+
V	11844976	11845126	coding_promoter	WBGene00011261	-
V	11845634	11845784	coding_promoter	WBGene00001978	+
V	11847073	11847223	other_element	.	.
V	11849517	11849667	putative_enhancer	.	.
V	11850450	11850600	putative_enhancer	.	.
V	11850959	11851109	putative_enhancer	.	.
V	11851595	11851745	other_element	.	.
V	11852207	11852357	coding_promoter	WBGene00011263	+
V	11853808	11853958	coding_promoter	WBGene00011263	+
V	11854903	11855053	putative_enhancer	.	.
V	11856395	11856545	putative_enhancer	.	.
V	11857177	11857327	putative_enhancer	.	.
V	11857888	11858038	coding_promoter	WBGene00011263	+
V	11858486	11858636	other_element	.	.
V	11859280	11859430	putative_enhancer	.	.
V	11859576	11859726	unassigned_promoter	.	.
V	11860522	11860672	coding_promoter	WBGene00011263	+
V	11862278	11862428	putative_enhancer	.	.
V	11874027	11874177	coding_promoter	WBGene00010788	+
V	11883249	11883399	putative_enhancer	.	.
V	11885209	11885359	coding_promoter	WBGene00010790	+
V	11886075	11886225	putative_enhancer	.	.
V	11888044	11888194	coding_promoter	WBGene00010790	+
V	11888731	11888881	putative_enhancer	.	.
V	11889292	11889442	putative_enhancer	.	.
V	11889671	11889821	putative_enhancer	.	.
V	11890271	11890421	putative_enhancer	.	.
V	11891216	11891366	coding_promoter	WBGene00010791	-
V	11894245	11894395	coding_promoter	WBGene00010792	+
V	11896624	11896774	putative_enhancer	.	.
V	11897258	11897408	putative_enhancer	.	.
V	11897759	11897909	coding_promoter	WBGene00004855	+
V	11898253	11898403	putative_enhancer	.	.
V	11899109	11899259	coding_promoter	WBGene00004855	+
V	11899322	11899472	coding_promoter	WBGene00004855	+
V	11899882	11900032	coding_promoter	WBGene00004855	+
V	11900257	11900407	coding_promoter	WBGene00004855	+
V	11900672	11900822	coding_promoter	WBGene00004855	+
V	11901678	11901828	coding_promoter	WBGene00004855	+
V	11902231	11902381	putative_enhancer	.	.
V	11916668	11916818	putative_enhancer	.	.
V	11917063	11917213	putative_enhancer	.	.
V	11917325	11917475	coding_promoter	WBGene00011270	+
V	11917805	11917955	putative_enhancer	.	.
V	11919782	11919932	coding_promoter	WBGene00011270	+
V	11921359	11921509	coding_promoter	WBGene00011270	+
V	11921585	11921735	putative_enhancer	.	.
V	11922143	11922293	putative_enhancer	.	.
V	11922379	11922529	putative_enhancer	.	.
V	11922969	11923119	putative_enhancer	.	.
V	11923761	11923911	putative_enhancer	.	.
V	11924371	11924521	putative_enhancer	.	.
V	11924684	11924834	putative_enhancer	.	.
V	11927401	11927551	coding_promoter	WBGene00010285	+
V	11927401	11927551	coding_promoter	WBGene00003886	-
V	11928956	11929106	coding_promoter	WBGene00010285	+
V	11933273	11933423	coding_promoter	WBGene00010284	-
V	11933553	11933703	coding_promoter	WBGene00010286	+
V	11933553	11933703	coding_promoter	WBGene00010284	-
V	11936603	11936753	other_element	.	.
V	11941731	11941881	coding_promoter	WBGene00010289	+
V	11941731	11941881	coding_promoter	WBGene00001466	-
V	11942829	11942979	putative_enhancer	.	.
V	11944848	11944998	coding_promoter	WBGene00010288	+
V	11945183	11945333	putative_enhancer	.	.
V	11945926	11946076	putative_enhancer	.	.
V	11946174	11946324	coding_promoter	WBGene00010288	+
V	11946967	11947117	putative_enhancer	.	.
V	11947409	11947559	putative_enhancer	.	.
V	11947634	11947784	putative_enhancer	.	.
V	11948423	11948573	coding_promoter	WBGene00010288	+
V	11948761	11948911	putative_enhancer	.	.
V	11949379	11949529	putative_enhancer	.	.
V	11949600	11949750	putative_enhancer	.	.
V	11949882	11950032	putative_enhancer	.	.
V	11950636	11950786	putative_enhancer	.	.
V	11951220	11951370	putative_enhancer	.	.
V	11951418	11951568	unassigned_promoter	.	.
V	11952203	11952353	putative_enhancer	.	.
V	11953060	11953210	putative_enhancer	.	.
V	11953631	11953781	putative_enhancer	.	.
V	11953789	11953939	putative_enhancer	.	.
V	11954468	11954618	putative_enhancer	.	.
V	11954875	11955025	putative_enhancer	.	.
V	11955670	11955820	coding_promoter	WBGene00010288	+
V	11956932	11957082	putative_enhancer	.	.
V	11957187	11957337	putative_enhancer	.	.
V	11957341	11957491	putative_enhancer	.	.
V	11957807	11957957	putative_enhancer	.	.
V	11958038	11958188	coding_promoter	WBGene00010288	+
V	11958464	11958614	putative_enhancer	.	.
V	11959722	11959872	putative_enhancer	.	.
V	11960160	11960310	putative_enhancer	.	.
V	11960723	11960873	putative_enhancer	.	.
V	11964198	11964348	putative_enhancer	.	.
V	11964991	11965141	coding_promoter	WBGene00010290	-
V	11969652	11969802	putative_enhancer	.	.
V	11971736	11971886	coding_promoter	WBGene00010290	-
V	11975393	11975543	coding_promoter	WBGene00000781	+
V	11976492	11976642	putative_enhancer	.	.
V	11976907	11977057	putative_enhancer	.	.
V	11978356	11978506	putative_enhancer	.	.
V	11979500	11979650	putative_enhancer	.	.
V	11980006	11980156	non-coding_RNA	WBGene00014291	+
V	11980006	11980156	coding_promoter	WBGene00004917	-
V	11982438	11982588	coding_promoter	WBGene00004501	-
V	11982931	11983081	putative_enhancer	.	.
V	11986212	11986362	unassigned_promoter	.	.
V	11986584	11986734	coding_promoter	WBGene00008258	-
V	11987760	11987910	putative_enhancer	.	.
V	11988164	11988314	putative_enhancer	.	.
V	11989146	11989296	putative_enhancer	.	.
V	11989994	11990144	putative_enhancer	.	.
V	11990846	11990996	putative_enhancer	.	.
V	11993823	11993973	coding_promoter	WBGene00008259	+
V	11993823	11993973	coding_promoter	WBGene00000876	-
V	11996820	11996970	putative_enhancer	.	.
V	12002030	12002180	non-coding_RNA	WBGene00014406	+
V	12002030	12002180	coding_promoter	WBGene00001553	-
V	12002981	12003131	coding_promoter	WBGene00010204	+
V	12004174	12004324	putative_enhancer	.	.
V	12011820	12011970	coding_promoter	WBGene00000073	-
V	12013547	12013697	coding_promoter	WBGene00000073	-
V	12019697	12019847	coding_promoter	WBGene00004032	-
V	12021076	12021226	coding_promoter	WBGene00008644	+
V	12021464	12021614	putative_enhancer	.	.
V	12024385	12024535	putative_enhancer	.	.
V	12025128	12025278	putative_enhancer	.	.
V	12025434	12025584	putative_enhancer	.	.
V	12025828	12025978	putative_enhancer	.	.
V	12026061	12026211	putative_enhancer	.	.
V	12027038	12027188	coding_promoter	WBGene00004032	-
V	12027801	12027951	putative_enhancer	.	.
V	12028262	12028412	putative_enhancer	.	.
V	12028606	12028756	putative_enhancer	.	.
V	12030387	12030537	putative_enhancer	.	.
V	12030701	12030851	coding_promoter	WBGene00004032	-
V	12031086	12031236	putative_enhancer	.	.
V	12033992	12034142	putative_enhancer	.	.
V	12034808	12034958	putative_enhancer	.	.
V	12036327	12036477	putative_enhancer	.	.
V	12036784	12036934	putative_enhancer	.	.
V	12037422	12037572	putative_enhancer	.	.
V	12037819	12037969	putative_enhancer	.	.
V	12038341	12038491	putative_enhancer	.	.
V	12038534	12038684	putative_enhancer	.	.
V	12038920	12039070	non-coding_RNA	WBGene00003315	-
V	12039786	12039936	unassigned_promoter	.	.
V	12039967	12040117	unassigned_promoter	.	.
V	12041202	12041352	coding_promoter	WBGene00008645	+
V	12041202	12041352	coding_promoter	WBGene00002241	-
V	12041494	12041644	coding_promoter	WBGene00008645	+
V	12047849	12047999	putative_enhancer	.	.
V	12052495	12052645	other_element	.	.
V	12053048	12053198	coding_promoter	WBGene00008647	+
V	12059843	12059993	coding_promoter	WBGene00011087	-
V	12063560	12063710	putative_enhancer	.	.
V	12064990	12065140	putative_enhancer	.	.
V	12065456	12065606	coding_promoter	WBGene00004138	-
V	12065693	12065843	putative_enhancer	.	.
V	12065995	12066145	putative_enhancer	.	.
V	12066679	12066829	putative_enhancer	.	.
V	12068528	12068678	putative_enhancer	.	.
V	12071600	12071750	coding_promoter	WBGene00011089	-
V	12072115	12072265	putative_enhancer	.	.
V	12076100	12076250	coding_promoter	WBGene00011090	-
V	12076365	12076515	coding_promoter	WBGene00011090	-
V	12079790	12079940	putative_enhancer	.	.
V	12080192	12080342	putative_enhancer	.	.
V	12083065	12083215	coding_promoter	WBGene00011094	+
V	12083461	12083611	coding_promoter	WBGene00011092	-
V	12084153	12084303	coding_promoter	WBGene00011094	+
V	12084153	12084303	coding_promoter	WBGene00011092	-
V	12086488	12086638	coding_promoter	WBGene00011095	+
V	12091465	12091615	putative_enhancer	.	.
V	12091903	12092053	coding_promoter	WBGene00011097	+
V	12093795	12093945	coding_promoter	WBGene00011099	+
V	12094197	12094347	coding_promoter	WBGene00011099	+
V	12096049	12096199	coding_promoter	WBGene00011098	+
V	12098060	12098210	coding_promoter	WBGene00011100	+
V	12098234	12098384	coding_promoter	WBGene00011100	+
V	12100501	12100651	other_element	.	.
V	12100890	12101040	coding_promoter	WBGene00007547	+
V	12101524	12101674	putative_enhancer	.	.
V	12104108	12104258	coding_promoter	WBGene00007546	+
V	12107040	12107190	coding_promoter	WBGene00003726	+
V	12107324	12107474	putative_enhancer	.	.
V	12111141	12111291	coding_promoter	WBGene00007548	-
V	12111601	12111751	coding_promoter	WBGene00007548	-
V	12112276	12112426	coding_promoter	WBGene00007549	+
V	12113642	12113792	putative_enhancer	.	.
V	12113897	12114047	putative_enhancer	.	.
V	12115310	12115460	putative_enhancer	.	.
V	12117653	12117803	other_element	.	.
V	12120318	12120468	coding_promoter	WBGene00007551	-
V	12121523	12121673	coding_promoter	WBGene00007550	+
V	12124475	12124625	putative_enhancer	.	.
V	12127739	12127889	other_element	.	.
V	12130333	12130483	other_element	.	.
V	12131494	12131644	putative_enhancer	.	.
V	12132333	12132483	putative_enhancer	.	.
V	12148583	12148733	unassigned_promoter	.	.
V	12150700	12150850	coding_promoter	WBGene00000490	-
V	12152898	12153048	coding_promoter	WBGene00007758	+
V	12155192	12155342	putative_enhancer	.	.
V	12157437	12157587	other_element	.	.
V	12157754	12157904	putative_enhancer	.	.
V	12158025	12158175	putative_enhancer	.	.
V	12158491	12158641	coding_promoter	WBGene00007756	-
V	12160173	12160323	coding_promoter	WBGene00005592	+
V	12161067	12161217	coding_promoter	WBGene00007756	-
V	12161274	12161424	coding_promoter	WBGene00005592	+
V	12161274	12161424	coding_promoter	WBGene00007756	-
V	12161954	12162104	other_element	.	.
V	12180455	12180605	other_element	.	.
V	12184452	12184602	coding_promoter	WBGene00014124	-
V	12190676	12190826	coding_promoter	WBGene00001088	+
V	12191069	12191219	coding_promoter	WBGene00001088	+
V	12191694	12191844	putative_enhancer	.	.
V	12194400	12194550	coding_promoter	WBGene00014098	+
V	12195733	12195883	putative_enhancer	.	.
V	12196056	12196206	coding_promoter	WBGene00014099	-
V	12196755	12196905	coding_promoter	WBGene00014099	-
V	12197179	12197329	putative_enhancer	.	.
V	12198606	12198756	coding_promoter	WBGene00003057	-
V	12199549	12199699	putative_enhancer	.	.
V	12200509	12200659	putative_enhancer	.	.
V	12203352	12203502	putative_enhancer	.	.
V	12205774	12205924	other_element	.	.
V	12206133	12206283	putative_enhancer	.	.
V	12206973	12207123	other_element	.	.
V	12207505	12207655	putative_enhancer	.	.
V	12208206	12208356	putative_enhancer	.	.
V	12208867	12209017	other_element	.	.
V	12210487	12210637	putative_enhancer	.	.
V	12211241	12211391	coding_promoter	WBGene00006874	+
V	12212543	12212693	other_element	.	.
V	12213080	12213230	coding_promoter	WBGene00006874	+
V	12215000	12215150	putative_enhancer	.	.
V	12216641	12216791	putative_enhancer	.	.
V	12217339	12217489	putative_enhancer	.	.
V	12219302	12219452	putative_enhancer	.	.
V	12220225	12220375	putative_enhancer	.	.
V	12220944	12221094	putative_enhancer	.	.
V	12222329	12222479	other_element	.	.
V	12222852	12223002	putative_enhancer	.	.
V	12223991	12224141	putative_enhancer	.	.
V	12224697	12224847	other_element	.	.
V	12232964	12233114	putative_enhancer	.	.
V	12233573	12233723	putative_enhancer	.	.
V	12234748	12234898	coding_promoter	WBGene00003515	-
V	12235238	12235388	pseudogene_promoter	WBGene00011448	+
V	12235628	12235778	putative_enhancer	.	.
V	12242125	12242275	putative_enhancer	.	.
V	12243116	12243266	putative_enhancer	.	.
V	12245084	12245234	coding_promoter	WBGene00004296	+
V	12245084	12245234	coding_promoter	WBGene00011449	-
V	12245525	12245675	putative_enhancer	.	.
V	12245887	12246037	coding_promoter	WBGene00004296	+
V	12245887	12246037	coding_promoter	WBGene00011449	-
V	12246210	12246360	coding_promoter	WBGene00004296	+
V	12246210	12246360	coding_promoter	WBGene00011449	-
V	12247502	12247652	putative_enhancer	.	.
V	12255512	12255662	coding_promoter	WBGene00011452	+
V	12256591	12256741	putative_enhancer	.	.
V	12258936	12259086	coding_promoter	WBGene00011453	+
V	12261230	12261380	other_element	.	.
V	12261470	12261620	coding_promoter	WBGene00006539	+
V	12268114	12268264	putative_enhancer	.	.
V	12269524	12269674	coding_promoter	WBGene00006677	-
V	12271605	12271755	coding_promoter	WBGene00010093	+
V	12271605	12271755	coding_promoter	WBGene00010094	-
V	12277013	12277163	coding_promoter	WBGene00044791	-
V	12278361	12278511	pseudogene_promoter	WBGene00010095	+
V	12285902	12286052	putative_enhancer	.	.
V	12287540	12287690	other_element	.	.
V	12287860	12288010	putative_enhancer	.	.
V	12288727	12288877	coding_promoter	WBGene00010096	-
V	12291715	12291865	coding_promoter	WBGene00005241	+
V	12291715	12291865	coding_promoter	WBGene00010097	-
V	12294096	12294246	putative_enhancer	.	.
V	12295022	12295172	coding_promoter	WBGene00001493	+
V	12295191	12295341	coding_promoter	WBGene00001493	+
V	12295463	12295613	coding_promoter	WBGene00001493	+
V	12295668	12295818	coding_promoter	WBGene00001493	+
V	12296215	12296365	coding_promoter	WBGene00001493	+
V	12296917	12297067	putative_enhancer	.	.
V	12297272	12297422	putative_enhancer	.	.
V	12298300	12298450	putative_enhancer	.	.
V	12298627	12298777	putative_enhancer	.	.
V	12298956	12299106	unassigned_promoter	.	.
V	12299442	12299592	coding_promoter	WBGene00001493	+
V	12300350	12300500	coding_promoter	WBGene00001493	+
V	12300901	12301051	putative_enhancer	.	.
V	12301114	12301264	putative_enhancer	.	.
V	12301989	12302139	putative_enhancer	.	.
V	12302284	12302434	coding_promoter	WBGene00001493	+
V	12303027	12303177	other_element	.	.
V	12303536	12303686	non-coding_RNA	WBGene00219860	+
V	12303949	12304099	putative_enhancer	.	.
V	12304898	12305048	putative_enhancer	.	.
V	12306756	12306906	other_element	.	.
V	12310951	12311101	putative_enhancer	.	.
V	12313509	12313659	other_element	.	.
V	12314536	12314686	coding_promoter	WBGene00011014	-
V	12318283	12318433	coding_promoter	WBGene00011015	+
V	12318283	12318433	coding_promoter	WBGene00011017	-
V	12318651	12318801	putative_enhancer	.	.
V	12323800	12323950	putative_enhancer	.	.
V	12325625	12325775	putative_enhancer	.	.
V	12326798	12326948	putative_enhancer	.	.
V	12327427	12327577	other_element	.	.
V	12329380	12329530	putative_enhancer	.	.
V	12330539	12330689	unassigned_promoter	.	.
V	12331991	12332141	non-coding_RNA	WBGene00014482	-
V	12332625	12332775	other_element	.	.
V	12334567	12334717	putative_enhancer	.	.
V	12336764	12336914	putative_enhancer	.	.
V	12338418	12338568	putative_enhancer	.	.
V	12338814	12338964	other_element	.	.
V	12340267	12340417	putative_enhancer	.	.
V	12340789	12340939	putative_enhancer	.	.
V	12341772	12341922	coding_promoter	WBGene00006668	-
V	12342083	12342233	putative_enhancer	.	.
V	12343686	12343836	coding_promoter	WBGene00009092	-
V	12344026	12344176	coding_promoter	WBGene00009093	+
V	12347582	12347732	putative_enhancer	.	.
V	12347993	12348143	coding_promoter	WBGene00009093	+
V	12347993	12348143	coding_promoter	WBGene00004898	-
V	12348808	12348958	coding_promoter	WBGene00004898	-
V	12349473	12349623	putative_enhancer	.	.
V	12349749	12349899	coding_promoter	WBGene00004898	-
V	12350384	12350534	putative_enhancer	.	.
V	12351034	12351184	putative_enhancer	.	.
V	12351362	12351512	putative_enhancer	.	.
V	12352005	12352155	coding_promoter	WBGene00005018	+
V	12352860	12353010	coding_promoter	WBGene00005018	+
V	12353356	12353506	putative_enhancer	.	.
V	12353659	12353809	putative_enhancer	.	.
V	12354081	12354231	unassigned_promoter	.	.
V	12354416	12354566	other_element	.	.
V	12354695	12354845	putative_enhancer	.	.
V	12357748	12357898	coding_promoter	WBGene00009094	+
V	12359278	12359428	putative_enhancer	.	.
V	12373957	12374107	putative_enhancer	.	.
V	12374337	12374487	coding_promoter	WBGene00044218	-
V	12388434	12388584	putative_enhancer	.	.
V	12390831	12390981	coding_promoter	WBGene00006669	-
V	12400812	12400962	coding_promoter	WBGene00010465	-
V	12401094	12401244	other_element	.	.
V	12401553	12401703	other_element	.	.
V	12402312	12402462	coding_promoter	WBGene00010467	+
V	12402312	12402462	coding_promoter	WBGene00010466	-
V	12409087	12409237	coding_promoter	WBGene00010470	-
V	12410687	12410837	coding_promoter	WBGene00010473	-
V	12412022	12412172	coding_promoter	WBGene00010472	-
V	12413823	12413973	coding_promoter	WBGene00010471	-
V	12414496	12414646	other_element	.	.
V	12415774	12415924	coding_promoter	WBGene00008296	-
V	12424724	12424874	putative_enhancer	.	.
V	12430098	12430248	putative_enhancer	.	.
V	12432251	12432401	coding_promoter	WBGene00045400	-
V	12438126	12438276	putative_enhancer	.	.
V	12443838	12443988	coding_promoter	WBGene00008301	-
V	12450181	12450331	coding_promoter	WBGene00009200	+
V	12450181	12450331	coding_promoter	WBGene00008304	-
V	12450557	12450707	coding_promoter	WBGene00009200	+
V	12455760	12455910	putative_enhancer	.	.
V	12459219	12459369	unassigned_promoter	.	.
V	12459818	12459968	other_element	.	.
V	12460066	12460216	putative_enhancer	.	.
V	12460827	12460977	putative_enhancer	.	.
V	12461470	12461620	other_element	.	.
V	12463118	12463268	coding_promoter	WBGene00001179	-
V	12463387	12463537	putative_enhancer	.	.
V	12464039	12464189	putative_enhancer	.	.
V	12465040	12465190	coding_promoter	WBGene00009201	+
V	12465397	12465547	coding_promoter	WBGene00009201	+
V	12465397	12465547	coding_promoter	WBGene00001179	-
V	12465627	12465777	coding_promoter	WBGene00009201	+
V	12465627	12465777	coding_promoter	WBGene00001179	-
V	12466817	12466967	putative_enhancer	.	.
V	12467204	12467354	putative_enhancer	.	.
V	12467877	12468027	putative_enhancer	.	.
V	12468286	12468436	putative_enhancer	.	.
V	12468775	12468925	putative_enhancer	.	.
V	12473995	12474145	putative_enhancer	.	.
V	12474572	12474722	putative_enhancer	.	.
V	12475461	12475611	coding_promoter	WBGene00000228	+
V	12475825	12475975	putative_enhancer	.	.
V	12477276	12477426	coding_promoter	WBGene00000228	+
V	12479117	12479267	putative_enhancer	.	.
V	12480337	12480487	putative_enhancer	.	.
V	12488022	12488172	coding_promoter	WBGene00002133	+
V	12488178	12488328	putative_enhancer	.	.
V	12490765	12490915	other_element	.	.
V	12491200	12491350	non-coding_RNA	WBGene00014541	+
V	12491544	12491694	other_element	.	.
V	12496865	12497015	putative_enhancer	.	.
V	12497858	12498008	coding_promoter	WBGene00012245	+
V	12497858	12498008	coding_promoter	WBGene00012243	-
V	12498263	12498413	putative_enhancer	.	.
V	12500304	12500454	putative_enhancer	.	.
V	12501060	12501210	putative_enhancer	.	.
V	12510958	12511108	putative_enhancer	.	.
V	12512123	12512273	coding_promoter	WBGene00012144	+
V	12512123	12512273	coding_promoter	WBGene00012143	-
V	12512275	12512425	coding_promoter	WBGene00012143	-
V	12512902	12513052	coding_promoter	WBGene00012144	+
V	12513590	12513740	putative_enhancer	.	.
V	12514004	12514154	unassigned_promoter	.	.
V	12514295	12514445	coding_promoter	WBGene00012143	-
V	12514621	12514771	putative_enhancer	.	.
V	12515054	12515204	other_element	.	.
V	12515833	12515983	coding_promoter	WBGene00000285	-
V	12516400	12516550	coding_promoter	WBGene00000285	-
V	12517199	12517349	other_element	.	.
V	12517905	12518055	unassigned_promoter	.	.
V	12518911	12519061	coding_promoter	WBGene00000285	-
V	12520251	12520401	putative_enhancer	.	.
V	12520981	12521131	putative_enhancer	.	.
V	12523481	12523631	unassigned_promoter	.	.
V	12525688	12525838	coding_promoter	WBGene00007552	-
V	12526312	12526462	coding_promoter	WBGene00009721	+
V	12526312	12526462	coding_promoter	WBGene00007552	-
V	12528266	12528416	putative_enhancer	.	.
V	12529003	12529153	unassigned_promoter	.	.
V	12530230	12530380	putative_enhancer	.	.
V	12531090	12531240	putative_enhancer	.	.
V	12531904	12532054	other_element	.	.
V	12532469	12532619	putative_enhancer	.	.
V	12532951	12533101	putative_enhancer	.	.
V	12533544	12533694	putative_enhancer	.	.
V	12533977	12534127	putative_enhancer	.	.
V	12534852	12535002	putative_enhancer	.	.
V	12535007	12535157	putative_enhancer	.	.
V	12535321	12535471	other_element	.	.
V	12536181	12536331	putative_enhancer	.	.
V	12536490	12536640	unassigned_promoter	.	.
V	12536763	12536913	unassigned_promoter	.	.
V	12537622	12537772	other_element	.	.
V	12537870	12538020	other_element	.	.
V	12538272	12538422	other_element	.	.
V	12538565	12538715	coding_promoter	WBGene00009722	+
V	12538984	12539134	other_element	.	.
V	12539288	12539438	putative_enhancer	.	.
V	12540074	12540224	coding_promoter	WBGene00009722	+
V	12540595	12540745	other_element	.	.
V	12543035	12543185	putative_enhancer	.	.
V	12548038	12548188	putative_enhancer	.	.
V	12548902	12549052	putative_enhancer	.	.
V	12549346	12549496	other_element	.	.
V	12549679	12549829	other_element	.	.
V	12550351	12550501	coding_promoter	WBGene00009723	-
V	12550889	12551039	coding_promoter	WBGene00004759	+
V	12550889	12551039	coding_promoter	WBGene00009723	-
V	12551724	12551874	putative_enhancer	.	.
V	12551944	12552094	putative_enhancer	.	.
V	12552266	12552416	other_element	.	.
V	12552617	12552767	putative_enhancer	.	.
V	12553247	12553397	coding_promoter	WBGene00004759	+
V	12553247	12553397	coding_promoter	WBGene00009724	-
V	12553514	12553664	coding_promoter	WBGene00004759	+
V	12554338	12554488	putative_enhancer	.	.
V	12555353	12555503	other_element	.	.
V	12555967	12556117	putative_enhancer	.	.
V	12556185	12556335	coding_promoter	WBGene00009724	-
V	12556510	12556660	other_element	.	.
V	12556969	12557119	putative_enhancer	.	.
V	12557574	12557724	putative_enhancer	.	.
V	12558068	12558218	other_element	.	.
V	12558343	12558493	putative_enhancer	.	.
V	12560229	12560379	putative_enhancer	.	.
V	12560469	12560619	coding_promoter	WBGene00004759	+
V	12566014	12566164	putative_enhancer	.	.
V	12578110	12578260	coding_promoter	WBGene00138718	+
V	12579701	12579851	putative_enhancer	.	.
V	12581499	12581649	putative_enhancer	.	.
V	12583540	12583690	coding_promoter	WBGene00008453	+
V	12584598	12584748	putative_enhancer	.	.
V	12584987	12585137	putative_enhancer	.	.
V	12586241	12586391	putative_enhancer	.	.
V	12590680	12590830	coding_promoter	WBGene00007590	-
V	12596965	12597115	non-coding_RNA	WBGene00045126	-
V	12599232	12599382	coding_promoter	WBGene00007588	+
V	12599232	12599382	coding_promoter	WBGene00007586	-
V	12599625	12599775	coding_promoter	WBGene00007588	+
V	12600474	12600624	putative_enhancer	.	.
V	12605408	12605558	putative_enhancer	.	.
V	12607028	12607178	other_element	.	.
V	12612175	12612325	coding_promoter	WBGene00013854	-
V	12634163	12634313	putative_enhancer	.	.
V	12634843	12634993	coding_promoter	WBGene00010174	+
V	12635362	12635512	coding_promoter	WBGene00010174	+
V	12635884	12636034	putative_enhancer	.	.
V	12636352	12636502	coding_promoter	WBGene00010174	+
V	12637353	12637503	coding_promoter	WBGene00010174	+
V	12637901	12638051	putative_enhancer	.	.
V	12638248	12638398	unassigned_promoter	.	.
V	12638915	12639065	putative_enhancer	.	.
V	12647405	12647555	putative_enhancer	.	.
V	12647816	12647966	coding_promoter	WBGene00001671	-
V	12649739	12649889	coding_promoter	WBGene00003011	+
V	12649739	12649889	coding_promoter	WBGene00001671	-
V	12652382	12652532	other_element	.	.
V	12659554	12659704	coding_promoter	WBGene00012277	-
V	12659859	12660009	other_element	.	.
V	12660540	12660690	coding_promoter	WBGene00012276	-
V	12662605	12662755	coding_promoter	WBGene00012279	+
V	12663568	12663718	putative_enhancer	.	.
V	12664223	12664373	putative_enhancer	.	.
V	12665145	12665295	putative_enhancer	.	.
V	12667636	12667786	putative_enhancer	.	.
V	12667988	12668138	coding_promoter	WBGene00012279	+
V	12683351	12683501	non-coding_RNA	WBGene00014437	-
V	12696054	12696204	coding_promoter	WBGene00010737	+
V	12696903	12697053	coding_promoter	WBGene00010736	+
V	12696903	12697053	coding_promoter	WBGene00010734	-
V	12697559	12697709	coding_promoter	WBGene00010736	+
V	12701701	12701851	putative_enhancer	.	.
V	12702620	12702770	coding_promoter	WBGene00010736	+
V	12702957	12703107	putative_enhancer	.	.
V	12728398	12728548	coding_promoter	WBGene00011247	+
V	12728398	12728548	coding_promoter	WBGene00004442	-
V	12729389	12729539	coding_promoter	WBGene00011248	+
V	12732868	12733018	putative_enhancer	.	.
V	12733579	12733729	coding_promoter	WBGene00007604	+
V	12733579	12733729	coding_promoter	WBGene00000984	-
V	12734091	12734241	coding_promoter	WBGene00007604	+
V	12736283	12736433	putative_enhancer	.	.
V	12736530	12736680	coding_promoter	WBGene00000521	+
V	12736530	12736680	coding_promoter	WBGene00000984	-
V	12741821	12741971	coding_promoter	WBGene00007605	+
V	12744394	12744544	putative_enhancer	.	.
V	12745096	12745246	putative_enhancer	.	.
V	12747563	12747713	coding_promoter	WBGene00007606	-
V	12747900	12748050	coding_promoter	WBGene00007607	+
V	12751655	12751805	coding_promoter	WBGene00007608	-
V	12756295	12756445	coding_promoter	WBGene00001675	-
V	12757071	12757221	other_element	.	.
V	12757925	12758075	putative_enhancer	.	.
V	12760236	12760386	coding_promoter	WBGene00008936	-
V	12761036	12761186	unassigned_promoter	.	.
V	12763603	12763753	coding_promoter	WBGene00004738	+
V	12763603	12763753	coding_promoter	WBGene00006512	-
V	12764162	12764312	putative_enhancer	.	.
V	12771585	12771735	coding_promoter	WBGene00013902	+
V	12777191	12777341	putative_enhancer	.	.
V	12780427	12780577	non-coding_RNA	WBGene00014619	-
V	12786278	12786428	other_element	.	.
V	12786598	12786748	putative_enhancer	.	.
V	12787060	12787210	coding_promoter	WBGene00001429	-
V	12791232	12791382	putative_enhancer	.	.
V	12792901	12793051	coding_promoter	WBGene00013906	-
V	12794687	12794837	putative_enhancer	.	.
V	12795273	12795423	coding_promoter	WBGene00013905	-
V	12796039	12796189	putative_enhancer	.	.
V	12797025	12797175	putative_enhancer	.	.
V	12798100	12798250	putative_enhancer	.	.
V	12800267	12800417	pseudogene_promoter	WBGene00194786	+
V	12800267	12800417	coding_promoter	WBGene00013903	-
V	12810098	12810248	coding_promoter	WBGene00013896	-
V	12811288	12811438	coding_promoter	WBGene00013897	-
V	12813442	12813592	other_element	.	.
V	12814655	12814805	coding_promoter	WBGene00013898	-
V	12815552	12815702	putative_enhancer	.	.
V	12816016	12816166	putative_enhancer	.	.
V	12816758	12816908	other_element	.	.
V	12817062	12817212	putative_enhancer	.	.
V	12819229	12819379	coding_promoter	WBGene00013899	-
V	12819892	12820042	coding_promoter	WBGene00013900	+
V	12820156	12820306	coding_promoter	WBGene00013900	+
V	12820156	12820306	coding_promoter	WBGene00013899	-
V	12821293	12821443	other_element	.	.
V	12822191	12822341	unassigned_promoter	.	.
V	12824905	12825055	coding_promoter	WBGene00013901	+
V	12827277	12827427	other_element	.	.
V	12827642	12827792	coding_promoter	WBGene00008097	+
V	12828239	12828389	other_element	.	.
V	12834903	12835053	coding_promoter	WBGene00008099	+
V	12835193	12835343	other_element	.	.
V	12840234	12840384	other_element	.	.
V	12844892	12845042	coding_promoter	WBGene00008101	-
V	12845370	12845520	coding_promoter	WBGene00008101	-
V	12849837	12849987	coding_promoter	WBGene00008100	-
V	12850044	12850194	coding_promoter	WBGene00008100	-
V	12850251	12850401	putative_enhancer	.	.
V	12852071	12852221	coding_promoter	WBGene00008100	-
V	12852466	12852616	coding_promoter	WBGene00008100	-
V	12856086	12856236	coding_promoter	WBGene00011587	+
V	12859557	12859707	putative_enhancer	.	.
V	12865653	12865803	coding_promoter	WBGene00011591	+
V	12866324	12866474	putative_enhancer	.	.
V	12866666	12866816	putative_enhancer	.	.
V	12868063	12868213	coding_promoter	WBGene00011592	-
V	12870067	12870217	coding_promoter	WBGene00011589	-
V	12870538	12870688	other_element	.	.
V	12870870	12871020	coding_promoter	WBGene00011590	+
V	12873553	12873703	coding_promoter	WBGene00011590	+
V	12874769	12874919	putative_enhancer	.	.
V	12875922	12876072	coding_promoter	WBGene00011590	+
V	12876849	12876999	unassigned_promoter	.	.
V	12877259	12877409	putative_enhancer	.	.
V	12877695	12877845	putative_enhancer	.	.
V	12878369	12878519	coding_promoter	WBGene00011590	+
V	12878599	12878749	putative_enhancer	.	.
V	12879514	12879664	unassigned_promoter	.	.
V	12887618	12887768	coding_promoter	WBGene00011287	-
V	12889196	12889346	coding_promoter	WBGene00011287	-
V	12896127	12896277	putative_enhancer	.	.
V	12896311	12896461	putative_enhancer	.	.
V	12896986	12897136	putative_enhancer	.	.
V	12897391	12897541	putative_enhancer	.	.
V	12897599	12897749	coding_promoter	WBGene00011283	-
V	12898990	12899140	putative_enhancer	.	.
V	12899593	12899743	unassigned_promoter	.	.
V	12900051	12900201	other_element	.	.
V	12900568	12900718	putative_enhancer	.	.
V	12901105	12901255	putative_enhancer	.	.
V	12901369	12901519	putative_enhancer	.	.
V	12902762	12902912	putative_enhancer	.	.
V	12903047	12903197	putative_enhancer	.	.
V	12906678	12906828	coding_promoter	WBGene00011286	-
V	12907573	12907723	putative_enhancer	.	.
V	12908753	12908903	coding_promoter	WBGene00003738	+
V	12909038	12909188	coding_promoter	WBGene00003738	+
V	12909707	12909857	coding_promoter	WBGene00003738	+
V	12919860	12920010	coding_promoter	WBGene00010062	+
V	12920487	12920637	other_element	.	.
V	12921283	12921433	putative_enhancer	.	.
V	12921819	12921969	coding_promoter	WBGene00010063	+
V	12922390	12922540	coding_promoter	WBGene00010063	+
V	12924328	12924478	coding_promoter	WBGene00004150	+
V	12928937	12929087	coding_promoter	WBGene00011796	+
V	12929230	12929380	coding_promoter	WBGene00011796	+
V	12929667	12929817	putative_enhancer	.	.
V	12933248	12933398	putative_enhancer	.	.
V	12933772	12933922	putative_enhancer	.	.
V	12935050	12935200	coding_promoter	WBGene00011801	-
V	12937206	12937356	coding_promoter	WBGene00011800	-
V	12939265	12939415	putative_enhancer	.	.
V	12939550	12939700	coding_promoter	WBGene00011799	-
V	12941782	12941932	coding_promoter	WBGene00011798	-
V	12942214	12942364	putative_enhancer	.	.
V	12951275	12951425	putative_enhancer	.	.
V	12952397	12952547	coding_promoter	WBGene00004151	+
V	12952397	12952547	coding_promoter	WBGene00011802	-
V	12953630	12953780	putative_enhancer	.	.
V	12961270	12961420	coding_promoter	WBGene00011307	-
V	12961558	12961708	other_element	.	.
V	12963280	12963430	coding_promoter	WBGene00005113	+
V	12963280	12963430	coding_promoter	WBGene00011305	-
V	12967935	12968085	coding_promoter	WBGene00003031	+
V	12967935	12968085	coding_promoter	WBGene00011309	-
V	12968195	12968345	putative_enhancer	.	.
V	12968518	12968668	coding_promoter	WBGene00003031	+
V	12968518	12968668	coding_promoter	WBGene00011309	-
V	12970695	12970845	coding_promoter	WBGene00011308	+
V	12976877	12977027	coding_promoter	WBGene00004793	-
V	12978315	12978465	putative_enhancer	.	.
V	12979147	12979297	other_element	.	.
V	12986870	12987020	coding_promoter	WBGene00008851	+
V	12987982	12988132	coding_promoter	WBGene00008851	+
V	12991450	12991600	putative_enhancer	.	.
V	12992991	12993141	coding_promoter	WBGene00001109	+
V	12992991	12993141	coding_promoter	WBGene00138724	-
V	12993485	12993635	putative_enhancer	.	.
V	12995479	12995629	coding_promoter	WBGene00001389	+
V	12997622	12997772	coding_promoter	WBGene00001387	-
V	13000170	13000320	coding_promoter	WBGene00008848	+
V	13000625	13000775	putative_enhancer	.	.
V	13002134	13002284	coding_promoter	WBGene00008848	+
V	13003065	13003215	other_element	.	.
V	13003529	13003679	non-coding_RNA	WBGene00014331	-
V	13007672	13007822	putative_enhancer	.	.
V	13009413	13009563	putative_enhancer	.	.
V	13009717	13009867	putative_enhancer	.	.
V	13009968	13010118	coding_promoter	WBGene00045418	-
V	13010514	13010664	unassigned_promoter	.	.
V	13011476	13011626	unassigned_promoter	.	.
V	13012008	13012158	putative_enhancer	.	.
V	13012493	13012643	putative_enhancer	.	.
V	13013860	13014010	coding_promoter	WBGene00008850	+
V	13013860	13014010	coding_promoter	WBGene00008849	-
V	13016796	13016946	putative_enhancer	.	.
V	13018345	13018495	coding_promoter	WBGene00001475	+
V	13018893	13019043	coding_promoter	WBGene00001475	+
V	13020731	13020881	putative_enhancer	.	.
V	13021744	13021894	putative_enhancer	.	.
V	13022401	13022551	putative_enhancer	.	.
V	13024572	13024722	putative_enhancer	.	.
V	13025380	13025530	putative_enhancer	.	.
V	13026630	13026780	putative_enhancer	.	.
V	13027051	13027201	non-coding_RNA	WBGene00014551	-
V	13027512	13027662	putative_enhancer	.	.
V	13028029	13028179	putative_enhancer	.	.
V	13036232	13036382	other_element	.	.
V	13037213	13037363	other_element	.	.
V	13038648	13038798	putative_enhancer	.	.
V	13041786	13041936	coding_promoter	WBGene00002250	+
V	13041786	13041936	coding_promoter	WBGene00012337	-
V	13042145	13042295	coding_promoter	WBGene00012337	-
V	13042424	13042574	putative_enhancer	.	.
V	13042684	13042834	putative_enhancer	.	.
V	13043290	13043440	coding_promoter	WBGene00002250	+
V	13043898	13044048	putative_enhancer	.	.
V	13044245	13044395	putative_enhancer	.	.
V	13046274	13046424	putative_enhancer	.	.
V	13046846	13046996	coding_promoter	WBGene00012339	+
V	13047491	13047641	putative_enhancer	.	.
V	13047715	13047865	coding_promoter	WBGene00012339	+
V	13048456	13048606	other_element	.	.
V	13049266	13049416	putative_enhancer	.	.
V	13057751	13057901	other_element	.	.
V	13058048	13058198	other_element	.	.
V	13064309	13064459	putative_enhancer	.	.
V	13068313	13068463	putative_enhancer	.	.
V	13069161	13069311	putative_enhancer	.	.
V	13071118	13071268	coding_promoter	WBGene00007908	-
V	13072266	13072416	coding_promoter	WBGene00007908	-
V	13081275	13081425	coding_promoter	WBGene00007907	+
V	13081593	13081743	putative_enhancer	.	.
V	13082738	13082888	coding_promoter	WBGene00007907	+
V	13083741	13083891	coding_promoter	WBGene00007907	+
V	13083973	13084123	putative_enhancer	.	.
V	13084341	13084491	unassigned_promoter	.	.
V	13085410	13085560	putative_enhancer	.	.
V	13086057	13086207	coding_promoter	WBGene00007907	+
V	13086598	13086748	coding_promoter	WBGene00007907	+
V	13087120	13087270	putative_enhancer	.	.
V	13088362	13088512	putative_enhancer	.	.
V	13088588	13088738	putative_enhancer	.	.
V	13088913	13089063	putative_enhancer	.	.
V	13094912	13095062	putative_enhancer	.	.
V	13099762	13099912	putative_enhancer	.	.
V	13103813	13103963	coding_promoter	WBGene00003143	-
V	13105028	13105178	putative_enhancer	.	.
V	13106098	13106248	putative_enhancer	.	.
V	13107376	13107526	putative_enhancer	.	.
V	13110671	13110821	putative_enhancer	.	.
V	13111766	13111916	putative_enhancer	.	.
V	13113248	13113398	putative_enhancer	.	.
V	13114114	13114264	putative_enhancer	.	.
V	13115854	13116004	coding_promoter	WBGene00007150	+
V	13116307	13116457	coding_promoter	WBGene00007150	+
V	13116603	13116753	putative_enhancer	.	.
V	13120228	13120378	coding_promoter	WBGene00003143	-
V	13127906	13128056	putative_enhancer	.	.
V	13129727	13129877	putative_enhancer	.	.
V	13130153	13130303	coding_promoter	WBGene00001137	-
V	13130621	13130771	coding_promoter	WBGene00001137	-
V	13131177	13131327	coding_promoter	WBGene00001137	-
V	13131600	13131750	coding_promoter	WBGene00001137	-
V	13132580	13132730	putative_enhancer	.	.
V	13133506	13133656	coding_promoter	WBGene00219208	-
V	13134832	13134982	putative_enhancer	.	.
V	13138031	13138181	coding_promoter	WBGene00007154	+
V	13138031	13138181	coding_promoter	WBGene00007153	-
V	13152556	13152706	coding_promoter	WBGene00011647	+
V	13152711	13152861	coding_promoter	WBGene00011647	+
V	13154319	13154469	putative_enhancer	.	.
V	13155105	13155255	coding_promoter	WBGene00011647	+
V	13156292	13156442	putative_enhancer	.	.
V	13157050	13157200	putative_enhancer	.	.
V	13158667	13158817	putative_enhancer	.	.
V	13159262	13159412	putative_enhancer	.	.
V	13160073	13160223	putative_enhancer	.	.
V	13160494	13160644	putative_enhancer	.	.
V	13160681	13160831	putative_enhancer	.	.
V	13161113	13161263	coding_promoter	WBGene00011647	+
V	13161367	13161517	coding_promoter	WBGene00011647	+
V	13162072	13162222	other_element	.	.
V	13163019	13163169	putative_enhancer	.	.
V	13163874	13164024	coding_promoter	WBGene00011647	+
V	13165750	13165900	putative_enhancer	.	.
V	13166807	13166957	coding_promoter	WBGene00011647	+
V	13167888	13168038	putative_enhancer	.	.
V	13168886	13169036	putative_enhancer	.	.
V	13169259	13169409	putative_enhancer	.	.
V	13169688	13169838	putative_enhancer	.	.
V	13169911	13170061	putative_enhancer	.	.
V	13170397	13170547	putative_enhancer	.	.
V	13170697	13170847	putative_enhancer	.	.
V	13171218	13171368	putative_enhancer	.	.
V	13173813	13173963	putative_enhancer	.	.
V	13175216	13175366	putative_enhancer	.	.
V	13176479	13176629	coding_promoter	WBGene00001874	+
V	13190063	13190213	other_element	.	.
V	13190401	13190551	other_element	.	.
V	13190908	13191058	other_element	.	.
V	13193760	13193910	coding_promoter	WBGene00006311	-
V	13196452	13196602	coding_promoter	WBGene00045488	-
V	13197013	13197163	putative_enhancer	.	.
V	13198095	13198245	coding_promoter	WBGene00045488	-
V	13199368	13199518	coding_promoter	WBGene00000732	-
V	13200793	13200943	unassigned_promoter	.	.
V	13200993	13201143	putative_enhancer	.	.
V	13202206	13202356	coding_promoter	WBGene00000733	-
V	13202403	13202553	coding_promoter	WBGene00000733	-
V	13203793	13203943	coding_promoter	WBGene00010188	+
V	13204292	13204442	putative_enhancer	.	.
V	13204599	13204749	putative_enhancer	.	.
V	13206794	13206944	other_element	.	.
V	13209622	13209772	putative_enhancer	.	.
V	13211277	13211427	coding_promoter	WBGene00010189	+
V	13212710	13212860	putative_enhancer	.	.
V	13218584	13218734	other_element	.	.
V	13222885	13223035	other_element	.	.
V	13223683	13223833	other_element	.	.
V	13224698	13224848	other_element	.	.
V	13225254	13225404	putative_enhancer	.	.
V	13226037	13226187	coding_promoter	WBGene00007929	-
V	13228292	13228442	other_element	.	.
V	13229653	13229803	other_element	.	.
V	13231270	13231420	other_element	.	.
V	13231667	13231817	other_element	.	.
V	13235402	13235552	putative_enhancer	.	.
V	13237857	13238007	coding_promoter	WBGene00007930	-
V	13239845	13239995	other_element	.	.
V	13242616	13242766	putative_enhancer	.	.
V	13243317	13243467	other_element	.	.
V	13244046	13244196	putative_enhancer	.	.
V	13245194	13245344	unassigned_promoter	.	.
V	13250777	13250927	other_element	.	.
V	13252620	13252770	other_element	.	.
V	13254823	13254973	coding_promoter	WBGene00003850	-
V	13258191	13258341	other_element	.	.
V	13259095	13259245	putative_enhancer	.	.
V	13259593	13259743	coding_promoter	WBGene00007931	-
V	13261207	13261357	putative_enhancer	.	.
V	13261829	13261979	coding_promoter	WBGene00007931	-
V	13262835	13262985	putative_enhancer	.	.
V	13263153	13263303	putative_enhancer	.	.
V	13264613	13264763	unassigned_promoter	.	.
V	13266745	13266895	coding_promoter	WBGene00007932	+
V	13267024	13267174	putative_enhancer	.	.
V	13268098	13268248	coding_promoter	WBGene00007932	+
V	13269189	13269339	putative_enhancer	.	.
V	13269437	13269587	unassigned_promoter	.	.
V	13270170	13270320	other_element	.	.
V	13270461	13270611	other_element	.	.
V	13270682	13270832	other_element	.	.
V	13272119	13272269	other_element	.	.
V	13273453	13273603	coding_promoter	WBGene00235322	+
V	13274717	13274867	coding_promoter	WBGene00235322	+
V	13274717	13274867	coding_promoter	WBGene00009337	-
V	13275281	13275431	coding_promoter	WBGene00009337	-
V	13276681	13276831	putative_enhancer	.	.
V	13277726	13277876	other_element	.	.
V	13280430	13280580	putative_enhancer	.	.
V	13281527	13281677	putative_enhancer	.	.
V	13282607	13282757	other_element	.	.
V	13284816	13284966	other_element	.	.
V	13285412	13285562	putative_enhancer	.	.
V	13285807	13285957	other_element	.	.
V	13287464	13287614	putative_enhancer	.	.
V	13288582	13288732	other_element	.	.
V	13289012	13289162	coding_promoter	WBGene00009337	-
V	13289863	13290013	putative_enhancer	.	.
V	13292844	13292994	putative_enhancer	.	.
V	13293517	13293667	putative_enhancer	.	.
V	13294286	13294436	putative_enhancer	.	.
V	13294691	13294841	putative_enhancer	.	.
V	13295549	13295699	putative_enhancer	.	.
V	13295975	13296125	coding_promoter	WBGene00009337	-
V	13298765	13298915	coding_promoter	WBGene00007749	+
V	13300188	13300338	other_element	.	.
V	13300597	13300747	coding_promoter	WBGene00007749	+
V	13301543	13301693	coding_promoter	WBGene00007749	+
V	13302093	13302243	putative_enhancer	.	.
V	13304779	13304929	coding_promoter	WBGene00007748	+
V	13305456	13305606	putative_enhancer	.	.
V	13307435	13307585	other_element	.	.
V	13308000	13308150	putative_enhancer	.	.
V	13309535	13309685	putative_enhancer	.	.
V	13311591	13311741	putative_enhancer	.	.
V	13312036	13312186	putative_enhancer	.	.
V	13312431	13312581	coding_promoter	WBGene00008218	-
V	13313151	13313301	coding_promoter	WBGene00008219	+
V	13313151	13313301	coding_promoter	WBGene00008218	-
V	13317381	13317531	putative_enhancer	.	.
V	13318017	13318167	coding_promoter	WBGene00005243	+
V	13318017	13318167	coding_promoter	WBGene00000734	-
V	13325170	13325320	coding_promoter	WBGene00008220	-
V	13325501	13325651	pseudogene_promoter	WBGene00014710	+
V	13333483	13333633	coding_promoter	WBGene00008221	-
V	13333938	13334088	coding_promoter	WBGene00008221	-
V	13334575	13334725	putative_enhancer	.	.
V	13335229	13335379	coding_promoter	WBGene00008222	+
V	13335229	13335379	coding_promoter	WBGene00008221	-
V	13335999	13336149	coding_promoter	WBGene00008222	+
V	13335999	13336149	coding_promoter	WBGene00008221	-
V	13346024	13346174	coding_promoter	WBGene00006693	+
V	13348223	13348373	putative_enhancer	.	.
V	13349460	13349610	coding_promoter	WBGene00006693	+
V	13351875	13352025	putative_enhancer	.	.
V	13352372	13352522	other_element	.	.
V	13357222	13357372	putative_enhancer	.	.
V	13357458	13357608	putative_enhancer	.	.
V	13357691	13357841	other_element	.	.
V	13358019	13358169	coding_promoter	WBGene00009347	-
V	13358750	13358900	coding_promoter	WBGene00009349	+
V	13358750	13358900	coding_promoter	WBGene00009347	-
V	13358930	13359080	coding_promoter	WBGene00009349	+
V	13359133	13359283	coding_promoter	WBGene00009349	+
V	13359133	13359283	coding_promoter	WBGene00009347	-
V	13359811	13359961	putative_enhancer	.	.
V	13360646	13360796	other_element	.	.
V	13365775	13365925	other_element	.	.
V	13368752	13368902	other_element	.	.
V	13369707	13369857	putative_enhancer	.	.
V	13370369	13370519	putative_enhancer	.	.
V	13370890	13371040	putative_enhancer	.	.
V	13371461	13371611	unassigned_promoter	.	.
V	13372932	13373082	coding_promoter	WBGene00010867	-
V	13373218	13373368	putative_enhancer	.	.
V	13373795	13373945	unassigned_promoter	.	.
V	13374684	13374834	putative_enhancer	.	.
V	13375051	13375201	putative_enhancer	.	.
V	13375654	13375804	putative_enhancer	.	.
V	13375971	13376121	coding_promoter	WBGene00010867	-
V	13376579	13376729	putative_enhancer	.	.
V	13376828	13376978	putative_enhancer	.	.
V	13377266	13377416	coding_promoter	WBGene00010867	-
V	13378048	13378198	unassigned_promoter	.	.
V	13378480	13378630	putative_enhancer	.	.
V	13378749	13378899	other_element	.	.
V	13380254	13380404	coding_promoter	WBGene00010867	-
V	13381106	13381256	coding_promoter	WBGene00000789	+
V	13381106	13381256	coding_promoter	WBGene00010867	-
V	13388287	13388437	putative_enhancer	.	.
V	13389600	13389750	coding_promoter	WBGene00010868	-
V	13390654	13390804	putative_enhancer	.	.
V	13391064	13391214	unassigned_promoter	.	.
V	13391451	13391601	putative_enhancer	.	.
V	13391948	13392098	putative_enhancer	.	.
V	13392599	13392749	putative_enhancer	.	.
V	13393061	13393211	putative_enhancer	.	.
V	13393347	13393497	putative_enhancer	.	.
V	13393589	13393739	unassigned_promoter	.	.
V	13395058	13395208	putative_enhancer	.	.
V	13395475	13395625	putative_enhancer	.	.
V	13396525	13396675	putative_enhancer	.	.
V	13397621	13397771	putative_enhancer	.	.
V	13397902	13398052	putative_enhancer	.	.
V	13398510	13398660	putative_enhancer	.	.
V	13398965	13399115	putative_enhancer	.	.
V	13399612	13399762	putative_enhancer	.	.
V	13400051	13400201	putative_enhancer	.	.
V	13401423	13401573	putative_enhancer	.	.
V	13401744	13401894	putative_enhancer	.	.
V	13402708	13402858	coding_promoter	WBGene00010868	-
V	13403834	13403984	coding_promoter	WBGene00010868	-
V	13406146	13406296	coding_promoter	WBGene00009980	+
V	13406146	13406296	coding_promoter	WBGene00009979	-
V	13406688	13406838	coding_promoter	WBGene00009980	+
V	13406688	13406838	coding_promoter	WBGene00009979	-
V	13408011	13408161	coding_promoter	WBGene00009979	-
V	13409194	13409344	other_element	.	.
V	13410884	13411034	coding_promoter	WBGene00009982	+
V	13411362	13411512	putative_enhancer	.	.
V	13411762	13411912	putative_enhancer	.	.
V	13412005	13412155	putative_enhancer	.	.
V	13413484	13413634	putative_enhancer	.	.
V	13414853	13415003	coding_promoter	WBGene00009983	+
V	13418235	13418385	putative_enhancer	.	.
V	13418782	13418932	coding_promoter	WBGene00009984	-
V	13419117	13419267	putative_enhancer	.	.
V	13419467	13419617	putative_enhancer	.	.
V	13419949	13420099	putative_enhancer	.	.
V	13421809	13421959	putative_enhancer	.	.
V	13428022	13428172	other_element	.	.
V	13437269	13437419	other_element	.	.
V	13437595	13437745	coding_promoter	WBGene00003222	-
V	13437884	13438034	putative_enhancer	.	.
V	13438097	13438247	coding_promoter	WBGene00003222	-
V	13438383	13438533	putative_enhancer	.	.
V	13439749	13439899	putative_enhancer	.	.
V	13440649	13440799	other_element	.	.
V	13441808	13441958	coding_promoter	WBGene00000735	+
V	13442934	13443084	other_element	.	.
V	13445587	13445737	coding_promoter	WBGene00012381	+
V	13446079	13446229	putative_enhancer	.	.
V	13446419	13446569	putative_enhancer	.	.
V	13446779	13446929	other_element	.	.
V	13457979	13458129	coding_promoter	WBGene00009135	+
V	13459429	13459579	putative_enhancer	.	.
V	13460175	13460325	putative_enhancer	.	.
V	13460595	13460745	unassigned_promoter	.	.
V	13462346	13462496	putative_enhancer	.	.
V	13462625	13462775	coding_promoter	WBGene00001496	+
V	13463048	13463198	coding_promoter	WBGene00001496	+
V	13464251	13464401	unassigned_promoter	.	.
V	13465657	13465807	other_element	.	.
V	13468294	13468444	coding_promoter	WBGene00009139	+
V	13468294	13468444	coding_promoter	WBGene00009138	-
V	13468578	13468728	other_element	.	.
V	13468856	13469006	other_element	.	.
V	13472211	13472361	putative_enhancer	.	.
V	13472992	13473142	other_element	.	.
V	13473562	13473712	coding_promoter	WBGene00011692	-
V	13474063	13474213	other_element	.	.
V	13476447	13476597	coding_promoter	WBGene00045340	-
V	13488562	13488712	putative_enhancer	.	.
V	13490010	13490160	coding_promoter	WBGene00011694	-
V	13490663	13490813	coding_promoter	WBGene00001808	+
V	13497555	13497705	coding_promoter	WBGene00001808	+
V	13497555	13497705	coding_promoter	WBGene00011696	-
V	13502708	13502858	coding_promoter	WBGene00000233	-
V	13504898	13505048	coding_promoter	WBGene00000233	-
V	13507232	13507382	non-coding_RNA	WBGene00014491	-
V	13509589	13509739	non-coding_RNA	WBGene00014490	+
V	13511660	13511810	coding_promoter	WBGene00000233	-
V	13520403	13520553	putative_enhancer	.	.
V	13527385	13527535	other_element	.	.
V	13529374	13529524	putative_enhancer	.	.
V	13530346	13530496	unassigned_promoter	.	.
V	13530824	13530974	coding_promoter	WBGene00008341	-
V	13532541	13532691	coding_promoter	WBGene00008342	-
V	13540347	13540497	putative_enhancer	.	.
V	13541610	13541760	other_element	.	.
V	13549515	13549665	putative_enhancer	.	.
V	13550123	13550273	other_element	.	.
V	13551404	13551554	putative_enhancer	.	.
V	13551717	13551867	coding_promoter	WBGene00008344	+
V	13551717	13551867	coding_promoter	WBGene00008343	-
V	13555002	13555152	putative_enhancer	.	.
V	13556413	13556563	coding_promoter	WBGene00008345	-
V	13556890	13557040	coding_promoter	WBGene00000302	+
V	13556890	13557040	coding_promoter	WBGene00008345	-
V	13560152	13560302	coding_promoter	WBGene00008346	+
V	13564401	13564551	coding_promoter	WBGene00008224	+
V	13565333	13565483	coding_promoter	WBGene00008224	+
V	13565333	13565483	coding_promoter	WBGene00001726	-
V	13566768	13566918	putative_enhancer	.	.
V	13568666	13568816	coding_promoter	WBGene00008225	-
V	13571950	13572100	coding_promoter	WBGene00008226	+
V	13574111	13574261	putative_enhancer	.	.
V	13575079	13575229	putative_enhancer	.	.
V	13576079	13576229	putative_enhancer	.	.
V	13576970	13577120	coding_promoter	WBGene00008228	+
V	13577582	13577732	putative_enhancer	.	.
V	13578441	13578591	putative_enhancer	.	.
V	13578731	13578881	coding_promoter	WBGene00008228	+
V	13580840	13580990	coding_promoter	WBGene00008227	+
V	13583374	13583524	putative_enhancer	.	.
V	13591606	13591756	coding_promoter	WBGene00009987	+
V	13591922	13592072	coding_promoter	WBGene00009987	+
V	13593188	13593338	putative_enhancer	.	.
V	13600974	13601124	unassigned_promoter	.	.
V	13602062	13602212	coding_promoter	WBGene00004328	-
V	13603618	13603768	other_element	.	.
V	13606984	13607134	coding_promoter	WBGene00001479	-
V	13607892	13608042	unassigned_promoter	.	.
V	13608394	13608544	putative_enhancer	.	.
V	13608703	13608853	coding_promoter	WBGene00001479	-
V	13609202	13609352	unassigned_promoter	.	.
V	13609948	13610098	coding_promoter	WBGene00001479	-
V	13617727	13617877	pseudogene_promoter	WBGene00009991	-
V	13625721	13625871	coding_promoter	WBGene00009994	+
V	13625721	13625871	coding_promoter	WBGene00009992	-
V	13627269	13627419	putative_enhancer	.	.
V	13631006	13631156	putative_enhancer	.	.
V	13632722	13632872	putative_enhancer	.	.
V	13635256	13635406	other_element	.	.
V	13636498	13636648	other_element	.	.
V	13637896	13638046	coding_promoter	WBGene00010426	-
V	13638222	13638372	putative_enhancer	.	.
V	13645818	13645968	other_element	.	.
V	13646072	13646222	other_element	.	.
V	13647277	13647427	putative_enhancer	.	.
V	13647797	13647947	putative_enhancer	.	.
V	13649922	13650072	coding_promoter	WBGene00044200	-
V	13650292	13650442	putative_enhancer	.	.
V	13651421	13651571	putative_enhancer	.	.
V	13652391	13652541	putative_enhancer	.	.
V	13652832	13652982	putative_enhancer	.	.
V	13653190	13653340	putative_enhancer	.	.
V	13653518	13653668	putative_enhancer	.	.
V	13654098	13654248	coding_promoter	WBGene00010425	-
V	13654509	13654659	putative_enhancer	.	.
V	13655340	13655490	coding_promoter	WBGene00010279	+
V	13655487	13655637	coding_promoter	WBGene00010279	+
V	13656383	13656533	coding_promoter	WBGene00010279	+
V	13656645	13656795	putative_enhancer	.	.
V	13657449	13657599	coding_promoter	WBGene00010279	+
V	13658091	13658241	coding_promoter	WBGene00010425	-
V	13658717	13658867	putative_enhancer	.	.
V	13659347	13659497	coding_promoter	WBGene00010279	+
V	13659347	13659497	coding_promoter	WBGene00010425	-
V	13659793	13659943	coding_promoter	WBGene00010425	-
V	13660271	13660421	coding_promoter	WBGene00010279	+
V	13660271	13660421	coding_promoter	WBGene00010425	-
V	13660749	13660899	coding_promoter	WBGene00010279	+
V	13660749	13660899	coding_promoter	WBGene00010425	-
V	13661128	13661278	coding_promoter	WBGene00010279	+
V	13661608	13661758	other_element	.	.
V	13663620	13663770	other_element	.	.
V	13664024	13664174	putative_enhancer	.	.
V	13664482	13664632	putative_enhancer	.	.
V	13665118	13665268	coding_promoter	WBGene00010280	+
V	13671699	13671849	putative_enhancer	.	.
V	13672044	13672194	coding_promoter	WBGene00010281	-
V	13678667	13678817	coding_promoter	WBGene00010283	+
V	13678667	13678817	coding_promoter	WBGene00006442	-
V	13681873	13682023	coding_promoter	WBGene00011326	+
V	13683065	13683215	coding_promoter	WBGene00011326	+
V	13685861	13686011	putative_enhancer	.	.
V	13686633	13686783	coding_promoter	WBGene00011326	+
V	13687390	13687540	putative_enhancer	.	.
V	13687742	13687892	unassigned_promoter	.	.
V	13688686	13688836	putative_enhancer	.	.
V	13689616	13689766	coding_promoter	WBGene00011326	+
V	13690537	13690687	other_element	.	.
V	13704072	13704222	coding_promoter	WBGene00011328	+
V	13704789	13704939	coding_promoter	WBGene00011328	+
V	13707440	13707590	coding_promoter	WBGene00011327	-
V	13715423	13715573	coding_promoter	WBGene00011329	-
V	13715543	13715693	putative_enhancer	.	.
V	13715639	13715789	putative_enhancer	.	.
V	13716200	13716350	putative_enhancer	.	.
V	13716690	13716840	coding_promoter	WBGene00011330	+
V	13716690	13716840	coding_promoter	WBGene00011329	-
V	13717397	13717547	putative_enhancer	.	.
V	13722817	13722967	coding_promoter	WBGene00009427	+
V	13722817	13722967	coding_promoter	WBGene00009426	-
V	13725395	13725545	coding_promoter	WBGene00009427	+
V	13729859	13730009	other_element	.	.
V	13730859	13731009	coding_promoter	WBGene00009431	-
V	13733452	13733602	pseudogene_promoter	WBGene00009428	-
V	13733835	13733985	other_element	.	.
V	13734136	13734286	putative_enhancer	.	.
V	13735318	13735468	other_element	.	.
V	13736245	13736395	coding_promoter	WBGene00009430	-
V	13740025	13740175	putative_enhancer	.	.
V	13744990	13745140	coding_promoter	WBGene00009433	-
V	13747879	13748029	putative_enhancer	.	.
V	13748422	13748572	coding_promoter	WBGene00009434	-
V	13748754	13748904	coding_promoter	WBGene00009434	-
V	13751907	13752057	coding_promoter	WBGene00009432	-
V	13753927	13754077	coding_promoter	WBGene00008985	-
V	13756140	13756290	putative_enhancer	.	.
V	13756553	13756703	pseudogene_promoter	WBGene00044920	+
V	13756553	13756703	coding_promoter	WBGene00008986	-
V	13756835	13756985	pseudogene_promoter	WBGene00044920	+
V	13756835	13756985	coding_promoter	WBGene00008986	-
V	13757492	13757642	putative_enhancer	.	.
V	13762584	13762734	coding_promoter	WBGene00008989	+
V	13763884	13764034	other_element	.	.
V	13765970	13766120	coding_promoter	WBGene00003543	+
V	13767704	13767854	other_element	.	.
V	13768121	13768271	putative_enhancer	.	.
V	13768480	13768630	coding_promoter	WBGene00003543	+
V	13768480	13768630	coding_promoter	WBGene00008987	-
V	13769066	13769216	putative_enhancer	.	.
V	13771399	13771549	coding_promoter	WBGene00008988	+
V	13775668	13775818	coding_promoter	WBGene00009971	+
V	13778019	13778169	coding_promoter	WBGene00044921	+
V	13782316	13782466	coding_promoter	WBGene00009973	+
V	13782316	13782466	pseudogene_promoter	WBGene00009972	-
V	13783112	13783262	putative_enhancer	.	.
V	13786918	13787068	coding_promoter	WBGene00009975	+
V	13787615	13787765	putative_enhancer	.	.
V	13788040	13788190	coding_promoter	WBGene00009975	+
V	13788416	13788566	coding_promoter	WBGene00009974	-
V	13788640	13788790	putative_enhancer	.	.
V	13788995	13789145	putative_enhancer	.	.
V	13789572	13789722	coding_promoter	WBGene00009975	+
V	13789572	13789722	coding_promoter	WBGene00009974	-
V	13790099	13790249	putative_enhancer	.	.
V	13790629	13790779	coding_promoter	WBGene00009975	+
V	13790629	13790779	coding_promoter	WBGene00009974	-
V	13791033	13791183	putative_enhancer	.	.
V	13793134	13793284	putative_enhancer	.	.
V	13796291	13796441	coding_promoter	WBGene00006684	+
V	13796497	13796647	putative_enhancer	.	.
V	13803952	13804102	unassigned_promoter	.	.
V	13807400	13807550	coding_promoter	WBGene00009977	-
V	13808595	13808745	coding_promoter	WBGene00009977	-
V	13810447	13810597	putative_enhancer	.	.
V	13818411	13818561	coding_promoter	WBGene00004767	+
V	13818937	13819087	coding_promoter	WBGene00004767	+
V	13819114	13819264	coding_promoter	WBGene00004767	+
V	13827520	13827670	coding_promoter	WBGene00003812	+
V	13827520	13827670	pseudogene_promoter	WBGene00077570	-
V	13828024	13828174	coding_promoter	WBGene00003812	+
V	13828024	13828174	pseudogene_promoter	WBGene00077570	-
V	13830557	13830707	other_element	.	.
V	13839505	13839655	coding_promoter	WBGene00077439	+
V	13843052	13843202	coding_promoter	WBGene00006021	+
V	13853127	13853277	putative_enhancer	.	.
V	13854449	13854599	coding_promoter	WBGene00006027	+
V	13865071	13865221	putative_enhancer	.	.
V	13866464	13866614	coding_promoter	WBGene00008630	+
V	13869698	13869848	pseudogene_promoter	WBGene00014732	+
V	13871366	13871516	other_element	.	.
V	13872986	13873136	coding_promoter	WBGene00008629	+
V	13873338	13873488	putative_enhancer	.	.
V	13873729	13873879	putative_enhancer	.	.
V	13874002	13874152	putative_enhancer	.	.
V	13874667	13874817	putative_enhancer	.	.
V	13875933	13876083	other_element	.	.
V	13878315	13878465	coding_promoter	WBGene00002259	+
V	13879359	13879509	coding_promoter	WBGene00002259	+
V	13879747	13879897	other_element	.	.
V	13880301	13880451	coding_promoter	WBGene00011930	+
V	13882237	13882387	other_element	.	.
V	13885759	13885909	coding_promoter	WBGene00011931	+
V	13889739	13889889	coding_promoter	WBGene00004997	+
V	13891623	13891773	coding_promoter	WBGene00011932	+
V	13891914	13892064	putative_enhancer	.	.
V	13892370	13892520	putative_enhancer	.	.
V	13892740	13892890	putative_enhancer	.	.
V	13893187	13893337	coding_promoter	WBGene00011932	+
V	13893726	13893876	unassigned_promoter	.	.
V	13894991	13895141	putative_enhancer	.	.
V	13896467	13896617	other_element	.	.
V	13898495	13898645	coding_promoter	WBGene00007362	-
V	13899271	13899421	coding_promoter	WBGene00007361	+
V	13906298	13906448	coding_promoter	WBGene00007363	+
V	13907821	13907971	putative_enhancer	.	.
V	13908514	13908664	putative_enhancer	.	.
V	13909541	13909691	coding_promoter	WBGene00007366	+
V	13909541	13909691	coding_promoter	WBGene00007365	-
V	13910192	13910342	putative_enhancer	.	.
V	13912659	13912809	other_element	.	.
V	13928333	13928483	putative_enhancer	.	.
V	13932702	13932852	putative_enhancer	.	.
V	13934769	13934919	coding_promoter	WBGene00011185	-
V	13935508	13935658	putative_enhancer	.	.
V	13936159	13936309	coding_promoter	WBGene00011197	+
V	13936159	13936309	coding_promoter	WBGene00011185	-
V	13949082	13949232	coding_promoter	WBGene00011187	+
V	13953205	13953355	coding_promoter	WBGene00011189	-
V	13953824	13953974	coding_promoter	WBGene00011190	+
V	13954157	13954307	coding_promoter	WBGene00011190	+
V	13955453	13955603	putative_enhancer	.	.
V	13957796	13957946	putative_enhancer	.	.
V	13962139	13962289	coding_promoter	WBGene00011194	+
V	13962139	13962289	coding_promoter	WBGene00011193	-
V	13963453	13963603	putative_enhancer	.	.
V	13966837	13966987	unassigned_promoter	.	.
V	13978431	13978581	putative_enhancer	.	.
V	13979119	13979269	other_element	.	.
V	13980802	13980952	coding_promoter	WBGene00045401	-
V	13983000	13983150	putative_enhancer	.	.
V	13986931	13987081	putative_enhancer	.	.
V	13992041	13992191	coding_promoter	WBGene00010262	+
V	13992041	13992191	coding_promoter	WBGene00010259	-
V	13992280	13992430	other_element	.	.
V	13993509	13993659	other_element	.	.
V	13999731	13999881	putative_enhancer	.	.
V	14001584	14001734	putative_enhancer	.	.
V	14002045	14002195	putative_enhancer	.	.
V	14002530	14002680	coding_promoter	WBGene00010259	-
V	14003817	14003967	putative_enhancer	.	.
V	14004363	14004513	putative_enhancer	.	.
V	14004607	14004757	putative_enhancer	.	.
V	14006972	14007122	putative_enhancer	.	.
V	14008384	14008534	putative_enhancer	.	.
V	14009283	14009433	putative_enhancer	.	.
V	14009875	14010025	putative_enhancer	.	.
V	14011539	14011689	putative_enhancer	.	.
V	14012195	14012345	coding_promoter	WBGene00000097	+
V	14012195	14012345	coding_promoter	WBGene00010260	-
V	14013789	14013939	putative_enhancer	.	.
V	14014168	14014318	coding_promoter	WBGene00001311	+
V	14018598	14018748	coding_promoter	WBGene00003474	-
V	14018882	14019032	coding_promoter	WBGene00011622	+
V	14028580	14028730	coding_promoter	WBGene00011624	-
V	14038451	14038601	coding_promoter	WBGene00011625	-
V	14038804	14038954	other_element	.	.
V	14055191	14055341	putative_enhancer	.	.
V	14082493	14082643	coding_promoter	WBGene00044080	+
V	14090289	14090439	coding_promoter	WBGene00001864	+
V	14090289	14090439	coding_promoter	WBGene00008392	-
V	14090704	14090854	coding_promoter	WBGene00001864	+
V	14092484	14092634	coding_promoter	WBGene00008390	+
V	14093950	14094100	coding_promoter	WBGene00008395	+
V	14094653	14094803	non-coding_RNA	WBGene00045200	-
V	14095052	14095202	putative_enhancer	.	.
V	14096408	14096558	non-coding_RNA	WBGene00045199	-
V	14097457	14097607	non-coding_RNA	WBGene00044965	-
V	14097838	14097988	putative_enhancer	.	.
V	14098665	14098815	coding_promoter	WBGene00008388	+
V	14098665	14098815	coding_promoter	WBGene00008389	-
V	14101084	14101234	coding_promoter	WBGene00044082	+
V	14103702	14103852	coding_promoter	WBGene00008396	+
V	14112667	14112817	other_element	.	.
V	14114421	14114571	other_element	.	.
V	14117571	14117721	putative_enhancer	.	.
V	14118635	14118785	other_element	.	.
V	14118985	14119135	other_element	.	.
V	14121337	14121487	putative_enhancer	.	.
V	14123869	14124019	other_element	.	.
V	14124244	14124394	other_element	.	.
V	14126567	14126717	putative_enhancer	.	.
V	14127474	14127624	putative_enhancer	.	.
V	14127919	14128069	coding_promoter	WBGene00003916	-
V	14128352	14128502	putative_enhancer	.	.
V	14128784	14128934	other_element	.	.
V	14129143	14129293	putative_enhancer	.	.
V	14129889	14130039	putative_enhancer	.	.
V	14130313	14130463	putative_enhancer	.	.
V	14130753	14130903	putative_enhancer	.	.
V	14131025	14131175	putative_enhancer	.	.
V	14131664	14131814	putative_enhancer	.	.
V	14132347	14132497	putative_enhancer	.	.
V	14132608	14132758	putative_enhancer	.	.
V	14133120	14133270	putative_enhancer	.	.
V	14133465	14133615	putative_enhancer	.	.
V	14133822	14133972	putative_enhancer	.	.
V	14134876	14135026	putative_enhancer	.	.
V	14135166	14135316	putative_enhancer	.	.
V	14136266	14136416	putative_enhancer	.	.
V	14137144	14137294	other_element	.	.
V	14138345	14138495	putative_enhancer	.	.
V	14139518	14139668	putative_enhancer	.	.
V	14139804	14139954	putative_enhancer	.	.
V	14140686	14140836	coding_promoter	WBGene00007085	-
V	14140933	14141083	putative_enhancer	.	.
V	14141215	14141365	coding_promoter	WBGene00003916	-
V	14143701	14143851	putative_enhancer	.	.
V	14144556	14144706	putative_enhancer	.	.
V	14146099	14146249	coding_promoter	WBGene00007082	+
V	14149256	14149406	putative_enhancer	.	.
V	14149878	14150028	coding_promoter	WBGene00007084	-
V	14151074	14151224	putative_enhancer	.	.
V	14153667	14153817	coding_promoter	WBGene00007084	-
V	14153854	14154004	coding_promoter	WBGene00007084	-
V	14154267	14154417	other_element	.	.
V	14156255	14156405	coding_promoter	WBGene00007083	+
V	14160316	14160466	other_element	.	.
V	14160817	14160967	coding_promoter	WBGene00011364	-
V	14165901	14166051	other_element	.	.
V	14171423	14171573	coding_promoter	WBGene00013875	-
V	14175302	14175452	coding_promoter	WBGene00013874	-
V	14177785	14177935	coding_promoter	WBGene00013876	+
V	14185586	14185736	coding_promoter	WBGene00013877	+
V	14185586	14185736	coding_promoter	WBGene00006613	-
V	14193014	14193164	coding_promoter	WBGene00013878	+
V	14193513	14193663	coding_promoter	WBGene00013878	+
V	14194876	14195026	other_element	.	.
V	14197440	14197590	putative_enhancer	.	.
V	14197735	14197885	unassigned_promoter	.	.
V	14198246	14198396	other_element	.	.
V	14198660	14198810	other_element	.	.
V	14198935	14199085	other_element	.	.
V	14199324	14199474	other_element	.	.
V	14200204	14200354	unassigned_promoter	.	.
V	14201814	14201964	other_element	.	.
V	14203353	14203503	other_element	.	.
V	14203869	14204019	putative_enhancer	.	.
V	14204820	14204970	putative_enhancer	.	.
V	14212349	14212499	putative_enhancer	.	.
V	14212945	14213095	putative_enhancer	.	.
V	14213381	14213531	other_element	.	.
V	14221707	14221857	other_element	.	.
V	14222513	14222663	putative_enhancer	.	.
V	14223341	14223491	coding_promoter	WBGene00011794	-
V	14223549	14223699	coding_promoter	WBGene00011794	-
V	14224820	14224970	putative_enhancer	.	.
V	14230163	14230313	putative_enhancer	.	.
V	14230880	14231030	putative_enhancer	.	.
V	14231271	14231421	non-coding_RNA	WBGene00014420	+
V	14231789	14231939	putative_enhancer	.	.
V	14237576	14237726	other_element	.	.
V	14241240	14241390	coding_promoter	WBGene00044109	-
V	14241781	14241931	putative_enhancer	.	.
V	14242002	14242152	other_element	.	.
V	14267461	14267611	non-coding_RNA	WBGene00014370	+
V	14267750	14267900	other_element	.	.
V	14269440	14269590	putative_enhancer	.	.
V	14274306	14274456	coding_promoter	WBGene00009602	+
V	14277495	14277645	non-coding_RNA	WBGene00014371	+
V	14293893	14294043	coding_promoter	WBGene00008789	-
V	14301221	14301371	coding_promoter	WBGene00008793	+
V	14305650	14305800	coding_promoter	WBGene00008793	+
V	14310474	14310624	other_element	.	.
V	14317305	14317455	coding_promoter	WBGene00009803	-
V	14317891	14318041	coding_promoter	WBGene00009803	-
V	14318679	14318829	other_element	.	.
V	14322949	14323099	coding_promoter	WBGene00009804	-
V	14324602	14324752	coding_promoter	WBGene00009805	-
V	14331625	14331775	coding_promoter	WBGene00009809	+
V	14336758	14336908	coding_promoter	WBGene00009810	+
V	14338878	14339028	other_element	.	.
V	14339704	14339854	other_element	.	.
V	14341738	14341888	other_element	.	.
V	14342655	14342805	coding_promoter	WBGene00009811	+
V	14343485	14343635	putative_enhancer	.	.
V	14345989	14346139	pseudogene_promoter	WBGene00006057	+
V	14347329	14347479	coding_promoter	WBGene00013024	+
V	14347576	14347726	coding_promoter	WBGene00013024	+
V	14350515	14350665	unassigned_promoter	.	.
V	14351082	14351232	coding_promoter	WBGene00013025	+
V	14351746	14351896	putative_enhancer	.	.
V	14352856	14353006	putative_enhancer	.	.
V	14355854	14356004	coding_promoter	WBGene00000877	+
V	14356137	14356287	putative_enhancer	.	.
V	14356517	14356667	putative_enhancer	.	.
V	14358701	14358851	coding_promoter	WBGene00013027	-
V	14359165	14359315	putative_enhancer	.	.
V	14361936	14362086	non-coding_RNA	WBGene00044961	-
V	14362121	14362271	non-coding_RNA	WBGene00045137	+
V	14362121	14362271	non-coding_RNA	WBGene00044961	-
V	14363160	14363310	putative_enhancer	.	.
V	14363591	14363741	other_element	.	.
V	14364169	14364319	other_element	.	.
V	14364634	14364784	non-coding_RNA	WBGene00003039	-
V	14364975	14365125	other_element	.	.
V	14366117	14366267	non-coding_RNA	WBGene00003335	-
V	14366604	14366754	unassigned_promoter	.	.
V	14367232	14367382	unassigned_promoter	.	.
V	14367551	14367701	putative_enhancer	.	.
V	14368406	14368556	putative_enhancer	.	.
V	14368849	14368999	putative_enhancer	.	.
V	14369461	14369611	putative_enhancer	.	.
V	14369707	14369857	putative_enhancer	.	.
V	14370895	14371045	putative_enhancer	.	.
V	14371980	14372130	putative_enhancer	.	.
V	14373160	14373310	coding_promoter	WBGene00006775	+
V	14378240	14378390	other_element	.	.
V	14393797	14393947	coding_promoter	WBGene00007613	+
V	14396184	14396334	unassigned_promoter	.	.
V	14396340	14396490	unassigned_promoter	.	.
V	14405668	14405818	putative_enhancer	.	.
V	14410042	14410192	unassigned_promoter	.	.
V	14411443	14411593	other_element	.	.
V	14412157	14412307	putative_enhancer	.	.
V	14414142	14414292	unassigned_promoter	.	.
V	14415329	14415479	coding_promoter	WBGene00007619	+
V	14415329	14415479	coding_promoter	WBGene00003834	-
V	14415736	14415886	coding_promoter	WBGene00003834	-
V	14417788	14417938	coding_promoter	WBGene00007615	+
V	14417788	14417938	coding_promoter	WBGene00003835	-
V	14421507	14421657	coding_promoter	WBGene00000985	-
V	14423330	14423480	coding_promoter	WBGene00007616	-
V	14423505	14423655	coding_promoter	WBGene00007616	-
V	14424683	14424833	putative_enhancer	.	.
V	14425236	14425386	coding_promoter	WBGene00007617	-
V	14426141	14426291	putative_enhancer	.	.
V	14427285	14427435	putative_enhancer	.	.
V	14427572	14427722	putative_enhancer	.	.
V	14428359	14428509	putative_enhancer	.	.
V	14430646	14430796	other_element	.	.
V	14432135	14432285	coding_promoter	WBGene00001170	-
V	14432343	14432493	coding_promoter	WBGene00001170	-
V	14433741	14433891	other_element	.	.
V	14436271	14436421	putative_enhancer	.	.
V	14436574	14436724	other_element	.	.
V	14436870	14437020	putative_enhancer	.	.
V	14437476	14437626	putative_enhancer	.	.
V	14438144	14438294	coding_promoter	WBGene00009081	+
V	14438426	14438576	putative_enhancer	.	.
V	14438751	14438901	coding_promoter	WBGene00009081	+
V	14439298	14439448	putative_enhancer	.	.
V	14443621	14443771	putative_enhancer	.	.
V	14444051	14444201	putative_enhancer	.	.
V	14447115	14447265	putative_enhancer	.	.
V	14447495	14447645	coding_promoter	WBGene00006465	+
V	14447495	14447645	coding_promoter	WBGene00009082	-
V	14448749	14448899	coding_promoter	WBGene00009082	-
V	14452479	14452629	other_element	.	.
V	14456755	14456905	putative_enhancer	.	.
V	14457209	14457359	coding_promoter	WBGene00000592	+
V	14457209	14457359	coding_promoter	WBGene00000257	-
V	14460924	14461074	putative_enhancer	.	.
V	14461164	14461314	other_element	.	.
V	14462772	14462922	coding_promoter	WBGene00008591	-
V	14463273	14463423	coding_promoter	WBGene00008591	-
V	14464509	14464659	coding_promoter	WBGene00008592	-
V	14468692	14468842	coding_promoter	WBGene00023515	-
V	14469184	14469334	coding_promoter	WBGene00008594	+
V	14470100	14470250	other_element	.	.
V	14472435	14472585	coding_promoter	WBGene00008593	+
V	14474383	14474533	coding_promoter	WBGene00008595	+
V	14474786	14474936	putative_enhancer	.	.
V	14475809	14475959	unassigned_promoter	.	.
V	14476815	14476965	coding_promoter	WBGene00008596	+
V	14479115	14479265	coding_promoter	WBGene00008597	+
V	14481500	14481650	coding_promoter	WBGene00010980	-
V	14482837	14482987	coding_promoter	WBGene00010977	+
V	14482837	14482987	coding_promoter	WBGene00010980	-
V	14486759	14486909	coding_promoter	WBGene00235335	+
V	14487546	14487696	coding_promoter	WBGene00235335	+
V	14489046	14489196	putative_enhancer	.	.
V	14491051	14491201	coding_promoter	WBGene00235335	+
V	14491517	14491667	putative_enhancer	.	.
V	14493064	14493214	putative_enhancer	.	.
V	14493230	14493380	putative_enhancer	.	.
V	14493412	14493562	putative_enhancer	.	.
V	14494284	14494434	putative_enhancer	.	.
V	14495606	14495756	putative_enhancer	.	.
V	14496533	14496683	putative_enhancer	.	.
V	14497515	14497665	putative_enhancer	.	.
V	14497957	14498107	other_element	.	.
V	14498319	14498469	coding_promoter	WBGene00235335	+
V	14499156	14499306	unassigned_promoter	.	.
V	14499615	14499765	coding_promoter	WBGene00235335	+
V	14500104	14500254	other_element	.	.
V	14500683	14500833	other_element	.	.
V	14501287	14501437	putative_enhancer	.	.
V	14501960	14502110	putative_enhancer	.	.
V	14502201	14502351	putative_enhancer	.	.
V	14502875	14503025	coding_promoter	WBGene00010976	+
V	14503203	14503353	putative_enhancer	.	.
V	14504009	14504159	unassigned_promoter	.	.
V	14504222	14504372	unassigned_promoter	.	.
V	14504354	14504504	putative_enhancer	.	.
V	14504846	14504996	putative_enhancer	.	.
V	14505836	14505986	unassigned_promoter	.	.
V	14506102	14506252	putative_enhancer	.	.
V	14506703	14506853	putative_enhancer	.	.
V	14507117	14507267	putative_enhancer	.	.
V	14507410	14507560	coding_promoter	WBGene00010976	+
V	14507874	14508024	putative_enhancer	.	.
V	14508130	14508280	putative_enhancer	.	.
V	14508430	14508580	putative_enhancer	.	.
V	14508772	14508922	putative_enhancer	.	.
V	14509381	14509531	putative_enhancer	.	.
V	14510855	14511005	putative_enhancer	.	.
V	14523155	14523305	unassigned_promoter	.	.
V	14523498	14523648	putative_enhancer	.	.
V	14523917	14524067	putative_enhancer	.	.
V	14524339	14524489	coding_promoter	WBGene00001834	+
V	14524339	14524489	coding_promoter	WBGene00008262	-
V	14532529	14532679	other_element	.	.
V	14537380	14537530	coding_promoter	WBGene00007049	-
V	14539484	14539634	other_element	.	.
V	14541408	14541558	other_element	.	.
V	14542287	14542437	other_element	.	.
V	14546003	14546153	coding_promoter	WBGene00008270	+
V	14546003	14546153	coding_promoter	WBGene00008266	-
V	14546281	14546431	coding_promoter	WBGene00008266	-
V	14546744	14546894	coding_promoter	WBGene00008270	+
V	14547046	14547196	putative_enhancer	.	.
V	14547786	14547936	putative_enhancer	.	.
V	14548318	14548468	putative_enhancer	.	.
V	14548626	14548776	coding_promoter	WBGene00008266	-
V	14551791	14551941	coding_promoter	WBGene00008266	-
V	14558882	14559032	coding_promoter	WBGene00008267	-
V	14571844	14571994	putative_enhancer	.	.
V	14573217	14573367	putative_enhancer	.	.
V	14576806	14576956	coding_promoter	WBGene00001519	-
V	14577159	14577309	putative_enhancer	.	.
V	14578271	14578421	putative_enhancer	.	.
V	14579887	14580037	other_element	.	.
V	14581587	14581737	coding_promoter	WBGene00001519	-
V	14582973	14583123	other_element	.	.
V	14593751	14593901	pseudogene_promoter	WBGene00014822	-
V	14594173	14594323	other_element	.	.
V	14594589	14594739	other_element	.	.
V	14595104	14595254	other_element	.	.
V	14596155	14596305	coding_promoter	WBGene00011250	+
V	14596733	14596883	putative_enhancer	.	.
V	14597120	14597270	coding_promoter	WBGene00011250	+
V	14597120	14597270	coding_promoter	WBGene00003982	-
V	14597455	14597605	coding_promoter	WBGene00003982	-
V	14597905	14598055	coding_promoter	WBGene00011250	+
V	14597905	14598055	coding_promoter	WBGene00003982	-
V	14599396	14599546	putative_enhancer	.	.
V	14601196	14601346	coding_promoter	WBGene00011251	+
V	14603841	14603991	coding_promoter	WBGene00011251	+
V	14608846	14608996	unassigned_promoter	.	.
V	14609862	14610012	coding_promoter	WBGene00011252	+
V	14612304	14612454	coding_promoter	WBGene00009650	+
V	14612304	14612454	coding_promoter	WBGene00011253	-
V	14614001	14614151	putative_enhancer	.	.
V	14615202	14615352	other_element	.	.
V	14616528	14616678	putative_enhancer	.	.
V	14617712	14617862	putative_enhancer	.	.
V	14618055	14618205	putative_enhancer	.	.
V	14618822	14618972	putative_enhancer	.	.
V	14619782	14619932	other_element	.	.
V	14620420	14620570	coding_promoter	WBGene00001986	+
V	14625071	14625221	other_element	.	.
V	14625749	14625899	putative_enhancer	.	.
V	14629849	14629999	putative_enhancer	.	.
V	14633412	14633562	putative_enhancer	.	.
V	14635199	14635349	coding_promoter	WBGene00044191	-
V	14638190	14638340	pseudogene_promoter	WBGene00009651	-
V	14639588	14639738	other_element	.	.
V	14640895	14641045	coding_promoter	WBGene00008319	+
V	14640895	14641045	pseudogene_promoter	WBGene00045516	-
V	14645941	14646091	coding_promoter	WBGene00004060	+
V	14645941	14646091	coding_promoter	WBGene00004337	-
V	14646295	14646445	coding_promoter	WBGene00004060	+
V	14646295	14646445	coding_promoter	WBGene00004337	-
V	14647255	14647405	putative_enhancer	.	.
V	14648487	14648637	unassigned_promoter	.	.
V	14649063	14649213	putative_enhancer	.	.
V	14649998	14650148	putative_enhancer	.	.
V	14650529	14650679	putative_enhancer	.	.
V	14650696	14650846	putative_enhancer	.	.
V	14653516	14653666	other_element	.	.
V	14655815	14655965	putative_enhancer	.	.
V	14656529	14656679	non-coding_RNA	WBGene00201935	-
V	14657125	14657275	putative_enhancer	.	.
V	14658206	14658356	coding_promoter	WBGene00005242	+
V	14658206	14658356	coding_promoter	WBGene00008320	-
V	14658836	14658986	putative_enhancer	.	.
V	14659420	14659570	putative_enhancer	.	.
V	14660764	14660914	coding_promoter	WBGene00005242	+
V	14663968	14664118	putative_enhancer	.	.
V	14671821	14671971	putative_enhancer	.	.
V	14681409	14681559	other_element	.	.
V	14684880	14685030	coding_promoter	WBGene00000915	+
V	14685708	14685858	coding_promoter	WBGene00000915	+
V	14685708	14685858	coding_promoter	WBGene00008143	-
V	14686487	14686637	putative_enhancer	.	.
V	14686773	14686923	putative_enhancer	.	.
V	14687976	14688126	unassigned_promoter	.	.
V	14688262	14688412	putative_enhancer	.	.
V	14688646	14688796	coding_promoter	WBGene00008143	-
V	14689020	14689170	coding_promoter	WBGene00008144	+
V	14689438	14689588	non-coding_RNA	WBGene00014287	+
V	14691024	14691174	putative_enhancer	.	.
V	14695367	14695517	putative_enhancer	.	.
V	14695884	14696034	putative_enhancer	.	.
V	14696245	14696395	other_element	.	.
V	14696921	14697071	coding_promoter	WBGene00006836	-
V	14697725	14697875	other_element	.	.
V	14698128	14698278	coding_promoter	WBGene00008145	+
V	14712489	14712639	coding_promoter	WBGene00011136	+
V	14713585	14713735	putative_enhancer	.	.
V	14716160	14716310	coding_promoter	WBGene00011135	+
V	14716160	14716310	coding_promoter	WBGene00011133	-
V	14716440	14716590	other_element	.	.
V	14722956	14723106	coding_promoter	WBGene00011137	+
V	14725556	14725706	coding_promoter	WBGene00013046	+
V	14729435	14729585	coding_promoter	WBGene00003861	+
V	14730179	14730329	other_element	.	.
V	14734052	14734202	putative_enhancer	.	.
V	14734472	14734622	coding_promoter	WBGene00006795	-
V	14736273	14736423	coding_promoter	WBGene00013048	-
V	14737428	14737578	pseudogene_promoter	WBGene00050964	+
V	14744933	14745083	other_element	.	.
V	14747590	14747740	other_element	.	.
V	14756088	14756238	other_element	.	.
V	14764496	14764646	other_element	.	.
V	14765651	14765801	other_element	.	.
V	14766026	14766176	other_element	.	.
V	14772601	14772751	other_element	.	.
V	14773160	14773310	coding_promoter	WBGene00001817	+
V	14773695	14773845	other_element	.	.
V	14784017	14784167	coding_promoter	WBGene00013055	-
V	14785346	14785496	putative_enhancer	.	.
V	14789838	14789988	putative_enhancer	.	.
V	14790989	14791139	putative_enhancer	.	.
V	14791776	14791926	putative_enhancer	.	.
V	14792386	14792536	putative_enhancer	.	.
V	14792834	14792984	putative_enhancer	.	.
V	14793088	14793238	putative_enhancer	.	.
V	14793298	14793448	putative_enhancer	.	.
V	14794034	14794184	putative_enhancer	.	.
V	14794497	14794647	other_element	.	.
V	14794909	14795059	putative_enhancer	.	.
V	14795218	14795368	putative_enhancer	.	.
V	14796963	14797113	putative_enhancer	.	.
V	14797991	14798141	putative_enhancer	.	.
V	14800254	14800404	putative_enhancer	.	.
V	14800527	14800677	putative_enhancer	.	.
V	14802673	14802823	putative_enhancer	.	.
V	14804872	14805022	coding_promoter	WBGene00008183	-
V	14805179	14805329	putative_enhancer	.	.
V	14806431	14806581	putative_enhancer	.	.
V	14807467	14807617	putative_enhancer	.	.
V	14808276	14808426	putative_enhancer	.	.
V	14809030	14809180	putative_enhancer	.	.
V	14811116	14811266	putative_enhancer	.	.
V	14811995	14812145	putative_enhancer	.	.
V	14812687	14812837	putative_enhancer	.	.
V	14815030	14815180	other_element	.	.
V	14815616	14815766	coding_promoter	WBGene00008183	-
V	14815822	14815972	coding_promoter	WBGene00008183	-
V	14816148	14816298	coding_promoter	WBGene00008183	-
V	14816542	14816692	coding_promoter	WBGene00008183	-
V	14817256	14817406	putative_enhancer	.	.
V	14817961	14818111	putative_enhancer	.	.
V	14818554	14818704	unassigned_promoter	.	.
V	14820453	14820603	coding_promoter	WBGene00012291	+
V	14824292	14824442	putative_enhancer	.	.
V	14826000	14826150	other_element	.	.
V	14826812	14826962	other_element	.	.
V	14828463	14828613	putative_enhancer	.	.
V	14830392	14830542	unassigned_promoter	.	.
V	14830619	14830769	unassigned_promoter	.	.
V	14830999	14831149	coding_promoter	WBGene00004336	-
V	14831576	14831726	coding_promoter	WBGene00004336	-
V	14831929	14832079	putative_enhancer	.	.
V	14832146	14832296	putative_enhancer	.	.
V	14832533	14832683	coding_promoter	WBGene00004336	-
V	14832837	14832987	non-coding_RNA	WBGene00220121	-
V	14833280	14833430	unassigned_promoter	.	.
V	14833810	14833960	other_element	.	.
V	14834576	14834726	putative_enhancer	.	.
V	14834966	14835116	putative_enhancer	.	.
V	14835219	14835369	putative_enhancer	.	.
V	14835502	14835652	putative_enhancer	.	.
V	14835710	14835860	coding_promoter	WBGene00004336	-
V	14836084	14836234	putative_enhancer	.	.
V	14836731	14836881	other_element	.	.
V	14846445	14846595	other_element	.	.
V	14847402	14847552	coding_promoter	WBGene00004336	-
V	14848662	14848812	putative_enhancer	.	.
V	14849017	14849167	putative_enhancer	.	.
V	14849725	14849875	coding_promoter	WBGene00004336	-
V	14850675	14850825	putative_enhancer	.	.
V	14851388	14851538	coding_promoter	WBGene00004336	-
V	14852107	14852257	coding_promoter	WBGene00004336	-
V	14852761	14852911	putative_enhancer	.	.
V	14853858	14854008	putative_enhancer	.	.
V	14854483	14854633	putative_enhancer	.	.
V	14855811	14855961	non-coding_RNA	WBGene00014618	-
V	14862043	14862193	coding_promoter	WBGene00013883	-
V	14871500	14871650	coding_promoter	WBGene00013884	-
V	14872611	14872761	putative_enhancer	.	.
V	14875879	14876029	putative_enhancer	.	.
V	14876410	14876560	non-coding_RNA	WBGene00014617	-
V	14877529	14877679	coding_promoter	WBGene00013887	+
V	14877529	14877679	coding_promoter	WBGene00050943	-
V	14895551	14895701	coding_promoter	WBGene00010383	+
V	14897111	14897261	putative_enhancer	.	.
V	14897880	14898030	coding_promoter	WBGene00010382	-
V	14899661	14899811	coding_promoter	WBGene00010386	+
V	14909479	14909629	coding_promoter	WBGene00010385	-
V	14910793	14910943	coding_promoter	WBGene00010386	+
V	14910793	14910943	coding_promoter	WBGene00010385	-
V	14918855	14919005	putative_enhancer	.	.
V	14919369	14919519	putative_enhancer	.	.
V	14919678	14919828	other_element	.	.
V	14921793	14921943	putative_enhancer	.	.
V	14930248	14930398	coding_promoter	WBGene00044176	+
V	14931985	14932135	putative_enhancer	.	.
V	14932871	14933021	other_element	.	.
V	14933960	14934110	putative_enhancer	.	.
V	14935398	14935548	putative_enhancer	.	.
V	14936378	14936528	other_element	.	.
V	14936946	14937096	putative_enhancer	.	.
V	14939031	14939181	other_element	.	.
V	14948718	14948868	coding_promoter	WBGene00001852	+
V	14951668	14951818	putative_enhancer	.	.
V	14952491	14952641	other_element	.	.
V	14967763	14967913	coding_promoter	WBGene00008522	+
V	14977608	14977758	coding_promoter	WBGene00001701	+
V	14980222	14980372	coding_promoter	WBGene00006960	+
V	14983569	14983719	coding_promoter	WBGene00008521	+
V	14983826	14983976	putative_enhancer	.	.
V	14984761	14984911	coding_promoter	WBGene00008521	+
V	14985463	14985613	putative_enhancer	.	.
V	14985861	14986011	other_element	.	.
V	14986404	14986554	unassigned_promoter	.	.
V	14987757	14987907	putative_enhancer	.	.
V	14989304	14989454	putative_enhancer	.	.
V	14990972	14991122	coding_promoter	WBGene00011319	+
V	14990972	14991122	coding_promoter	WBGene00011318	-
V	14992804	14992954	coding_promoter	WBGene00011320	-
V	14993041	14993191	other_element	.	.
V	14993759	14993909	coding_promoter	WBGene00011321	+
V	14995159	14995309	other_element	.	.
V	14998803	14998953	coding_promoter	WBGene00011325	+
V	14999127	14999277	coding_promoter	WBGene00011325	+
V	14999706	14999856	other_element	.	.
V	15000131	15000281	putative_enhancer	.	.
V	15000398	15000548	putative_enhancer	.	.
V	15000780	15000930	putative_enhancer	.	.
V	15001695	15001845	putative_enhancer	.	.
V	15002226	15002376	coding_promoter	WBGene00011323	+
V	15002226	15002376	coding_promoter	WBGene00001423	-
V	15002515	15002665	coding_promoter	WBGene00011323	+
V	15003178	15003328	putative_enhancer	.	.
V	15004711	15004861	putative_enhancer	.	.
V	15009281	15009431	putative_enhancer	.	.
V	15012732	15012882	putative_enhancer	.	.
V	15013053	15013203	non-coding_RNA	WBGene00014330	-
V	15014851	15015001	putative_enhancer	.	.
V	15015226	15015376	other_element	.	.
V	15015979	15016129	coding_promoter	WBGene00008832	-
V	15016895	15017045	unassigned_promoter	.	.
V	15017217	15017367	coding_promoter	WBGene00008832	-
V	15029037	15029187	coding_promoter	WBGene00077582	+
V	15047616	15047766	putative_enhancer	.	.
V	15048281	15048431	coding_promoter	WBGene00004747	-
V	15050476	15050626	other_element	.	.
V	15052491	15052641	coding_promoter	WBGene00007717	+
V	15056670	15056820	putative_enhancer	.	.
V	15059677	15059827	coding_promoter	WBGene00007722	+
V	15059677	15059827	coding_promoter	WBGene00003155	-
V	15060430	15060580	other_element	.	.
V	15060724	15060874	other_element	.	.
V	15064065	15064215	coding_promoter	WBGene00004308	-
V	15065158	15065308	putative_enhancer	.	.
V	15065514	15065664	coding_promoter	WBGene00007718	+
V	15065514	15065664	coding_promoter	WBGene00004308	-
V	15065907	15066057	coding_promoter	WBGene00007718	+
V	15065907	15066057	coding_promoter	WBGene00004308	-
V	15066085	15066235	coding_promoter	WBGene00007718	+
V	15066299	15066449	coding_promoter	WBGene00007718	+
V	15066299	15066449	coding_promoter	WBGene00004308	-
V	15069573	15069723	putative_enhancer	.	.
V	15071124	15071274	putative_enhancer	.	.
V	15071418	15071568	coding_promoter	WBGene00006808	+
V	15072832	15072982	putative_enhancer	.	.
V	15074480	15074630	other_element	.	.
V	15075000	15075150	putative_enhancer	.	.
V	15077512	15077662	putative_enhancer	.	.
V	15078662	15078812	putative_enhancer	.	.
V	15079585	15079735	putative_enhancer	.	.
V	15082452	15082602	coding_promoter	WBGene00007236	+
V	15082452	15082602	coding_promoter	WBGene00007237	-
V	15082592	15082742	coding_promoter	WBGene00007236	+
V	15082592	15082742	coding_promoter	WBGene00007237	-
V	15082674	15082824	coding_promoter	WBGene00007236	+
V	15082674	15082824	coding_promoter	WBGene00007237	-
V	15085169	15085319	putative_enhancer	.	.
V	15085548	15085698	coding_promoter	WBGene00007234	+
V	15085548	15085698	coding_promoter	WBGene00007235	-
V	15087552	15087702	coding_promoter	WBGene00007233	+
V	15087552	15087702	coding_promoter	WBGene00007240	-
V	15093009	15093159	coding_promoter	WBGene00007241	+
V	15106029	15106179	coding_promoter	WBGene00007239	-
V	15106319	15106469	other_element	.	.
V	15106916	15107066	pseudogene_promoter	WBGene00007238	-
V	15111414	15111564	coding_promoter	WBGene00011342	+
V	15119593	15119743	coding_promoter	WBGene00011339	-
V	15119991	15120141	putative_enhancer	.	.
V	15121367	15121517	putative_enhancer	.	.
V	15124002	15124152	other_element	.	.
V	15125164	15125314	other_element	.	.
V	15131658	15131808	other_element	.	.
V	15133943	15134093	putative_enhancer	.	.
V	15136603	15136753	putative_enhancer	.	.
V	15136880	15137030	coding_promoter	WBGene00010685	-
V	15139948	15140098	coding_promoter	WBGene00010686	+
V	15139948	15140098	coding_promoter	WBGene00010684	-
V	15143922	15144072	coding_promoter	WBGene00010687	+
V	15148863	15149013	coding_promoter	WBGene00011665	+
V	15148863	15149013	coding_promoter	WBGene00202514	-
V	15156584	15156734	non-coding_RNA	WBGene00014512	+
V	15166451	15166601	putative_enhancer	.	.
V	15166918	15167068	putative_enhancer	.	.
V	15169113	15169263	unassigned_promoter	.	.
V	15169281	15169431	unassigned_promoter	.	.
V	15175597	15175747	coding_promoter	WBGene00011668	+
V	15175597	15175747	pseudogene_promoter	WBGene00014837	-
V	15182523	15182673	coding_promoter	WBGene00011670	+
V	15183859	15184009	other_element	.	.
V	15184215	15184365	coding_promoter	WBGene00013567	+
V	15186455	15186605	unassigned_promoter	.	.
V	15187051	15187201	putative_enhancer	.	.
V	15187383	15187533	coding_promoter	WBGene00000883	-
V	15187793	15187943	coding_promoter	WBGene00013569	+
V	15187793	15187943	coding_promoter	WBGene00000883	-
V	15188331	15188481	putative_enhancer	.	.
V	15189118	15189268	putative_enhancer	.	.
V	15189684	15189834	coding_promoter	WBGene00000879	+
V	15190423	15190573	putative_enhancer	.	.
V	15191041	15191191	coding_promoter	WBGene00013573	+
V	15191041	15191191	non-coding_RNA	WBGene00045129	-
V	15191806	15191956	other_element	.	.
V	15192512	15192662	coding_promoter	WBGene00004037	+
V	15213912	15214062	putative_enhancer	.	.
V	15226331	15226481	putative_enhancer	.	.
V	15227914	15228064	pseudogene_promoter	WBGene00008055	+
V	15236295	15236445	putative_enhancer	.	.
V	15246425	15246575	putative_enhancer	.	.
V	15262183	15262333	other_element	.	.
V	15262450	15262600	coding_promoter	WBGene00010803	-
V	15265906	15266056	coding_promoter	WBGene00045338	-
V	15268888	15269038	other_element	.	.
V	15286132	15286282	non-coding_RNA	WBGene00189972	+
V	15287970	15288120	coding_promoter	WBGene00011698	-
V	15288708	15288858	other_element	.	.
V	15289650	15289800	non-coding_RNA	WBGene00189973	+
V	15290201	15290351	other_element	.	.
V	15291128	15291278	coding_promoter	WBGene00011699	-
V	15296624	15296774	other_element	.	.
V	15296938	15297088	other_element	.	.
V	15297674	15297824	other_element	.	.
V	15298724	15298874	coding_promoter	WBGene00000783	-
V	15316290	15316440	coding_promoter	WBGene00014192	+
V	15316290	15316440	coding_promoter	WBGene00014191	-
V	15318701	15318851	coding_promoter	WBGene00045515	+
V	15320343	15320493	other_element	.	.
V	15320773	15320923	other_element	.	.
V	15321292	15321442	other_element	.	.
V	15321687	15321837	other_element	.	.
V	15322093	15322243	other_element	.	.
V	15322795	15322945	other_element	.	.
V	15323548	15323698	coding_promoter	WBGene00014193	+
V	15325701	15325851	other_element	.	.
V	15327728	15327878	coding_promoter	WBGene00014194	-
V	15334828	15334978	putative_enhancer	.	.
V	15334994	15335144	putative_enhancer	.	.
V	15338046	15338196	coding_promoter	WBGene00006953	-
V	15345018	15345168	other_element	.	.
V	15346499	15346649	putative_enhancer	.	.
V	15349060	15349210	coding_promoter	WBGene00007806	-
V	15351419	15351569	other_element	.	.
V	15351910	15352060	coding_promoter	WBGene00005949	+
V	15354793	15354943	coding_promoter	WBGene00007807	+
V	15360601	15360751	putative_enhancer	.	.
V	15361350	15361500	putative_enhancer	.	.
V	15369969	15370119	other_element	.	.
V	15370673	15370823	other_element	.	.
V	15380967	15381117	coding_promoter	WBGene00000986	+
V	15380967	15381117	pseudogene_promoter	WBGene00077590	-
V	15389121	15389271	coding_promoter	WBGene00005386	-
V	15392208	15392358	putative_enhancer	.	.
V	15393628	15393778	coding_promoter	WBGene00000868	+
V	15395035	15395185	coding_promoter	WBGene00000868	+
V	15395035	15395185	coding_promoter	WBGene00011538	-
V	15395447	15395597	coding_promoter	WBGene00000868	+
V	15396990	15397140	putative_enhancer	.	.
V	15399860	15400010	coding_promoter	WBGene00005519	+
V	15399860	15400010	coding_promoter	WBGene00044759	-
V	15402005	15402155	coding_promoter	WBGene00011539	+
V	15417825	15417975	coding_promoter	WBGene00011540	+
V	15418665	15418815	other_element	.	.
V	15419165	15419315	other_element	.	.
V	15425456	15425606	coding_promoter	WBGene00194708	+
V	15425456	15425606	coding_promoter	WBGene00012533	-
V	15426059	15426209	coding_promoter	WBGene00194708	+
V	15427577	15427727	other_element	.	.
V	15427892	15428042	other_element	.	.
V	15428625	15428775	other_element	.	.
V	15428843	15428993	other_element	.	.
V	15429272	15429422	other_element	.	.
V	15429600	15429750	other_element	.	.
V	15429859	15430009	putative_enhancer	.	.
V	15430199	15430349	other_element	.	.
V	15430420	15430570	other_element	.	.
V	15432584	15432734	coding_promoter	WBGene00012070	-
V	15433116	15433266	other_element	.	.
V	15434756	15434906	putative_enhancer	.	.
V	15436263	15436413	other_element	.	.
V	15444535	15444685	coding_promoter	WBGene00044206	+
V	15444733	15444883	coding_promoter	WBGene00044206	+
V	15444733	15444883	coding_promoter	WBGene00202495	-
V	15448602	15448752	coding_promoter	WBGene00235133	+
V	15448602	15448752	coding_promoter	WBGene00012069	-
V	15454411	15454561	putative_enhancer	.	.
V	15464461	15464611	coding_promoter	WBGene00011948	-
V	15464990	15465140	non-coding_RNA	WBGene00014531	+
V	15465231	15465381	coding_promoter	WBGene00011948	-
V	15465631	15465781	coding_promoter	WBGene00004153	+
V	15467391	15467541	other_element	.	.
V	15469352	15469502	other_element	.	.
V	15470164	15470314	other_element	.	.
V	15471340	15471490	putative_enhancer	.	.
V	15476903	15477053	putative_enhancer	.	.
V	15478798	15478948	coding_promoter	WBGene00007368	-
V	15479205	15479355	putative_enhancer	.	.
V	15479626	15479776	other_element	.	.
V	15479991	15480141	non-coding_RNA	WBGene00010733	-
V	15480603	15480753	non-coding_RNA	WBGene00010777	+
V	15483708	15483858	pseudogene_promoter	WBGene00077594	-
V	15497835	15497985	coding_promoter	WBGene00007372	+
V	15498477	15498627	coding_promoter	WBGene00007372	+
V	15498807	15498957	other_element	.	.
V	15499216	15499366	putative_enhancer	.	.
V	15505230	15505380	non-coding_RNA	WBGene00011346	-
V	15510874	15511024	putative_enhancer	.	.
V	15511734	15511884	coding_promoter	WBGene00004452	+
V	15512209	15512359	putative_enhancer	.	.
V	15512581	15512731	putative_enhancer	.	.
V	15512850	15513000	other_element	.	.
V	15513480	15513630	other_element	.	.
V	15515524	15515674	non-coding_RNA	WBGene00014342	-
V	15515887	15516037	coding_promoter	WBGene00008993	+
V	15516588	15516738	other_element	.	.
V	15517126	15517276	coding_promoter	WBGene00008993	+
V	15520705	15520855	putative_enhancer	.	.
V	15521213	15521363	putative_enhancer	.	.
V	15522897	15523047	putative_enhancer	.	.
V	15523243	15523393	putative_enhancer	.	.
V	15525019	15525169	putative_enhancer	.	.
V	15526516	15526666	putative_enhancer	.	.
V	15527754	15527904	other_element	.	.
V	15528147	15528297	coding_promoter	WBGene00008997	-
V	15530835	15530985	other_element	.	.
V	15531139	15531289	other_element	.	.
V	15531456	15531606	putative_enhancer	.	.
V	15531912	15532062	other_element	.	.
V	15533201	15533351	coding_promoter	WBGene00219316	-
V	15533514	15533664	other_element	.	.
V	15535182	15535332	coding_promoter	WBGene00008994	+
V	15535182	15535332	coding_promoter	WBGene00008992	-
V	15538045	15538195	coding_promoter	WBGene00008995	+
V	15547517	15547667	putative_enhancer	.	.
V	15547893	15548043	non-coding_RNA	WBGene00014353	-
V	15549927	15550077	other_element	.	.
V	15550515	15550665	non-coding_RNA	WBGene00014350	+
V	15551821	15551971	non-coding_RNA	WBGene00014352	-
V	15552659	15552809	other_element	.	.
V	15553074	15553224	putative_enhancer	.	.
V	15553950	15554100	non-coding_RNA	WBGene00014351	+
V	15554511	15554661	other_element	.	.
V	15555978	15556128	other_element	.	.
V	15559855	15560005	coding_promoter	WBGene00000057	-
V	15560139	15560289	putative_enhancer	.	.
V	15561758	15561908	other_element	.	.
V	15562104	15562254	other_element	.	.
V	15562689	15562839	other_element	.	.
V	15564133	15564283	unassigned_promoter	.	.
V	15564685	15564835	unassigned_promoter	.	.
V	15565358	15565508	putative_enhancer	.	.
V	15566638	15566788	coding_promoter	WBGene00009221	+
V	15567394	15567544	putative_enhancer	.	.
V	15567696	15567846	putative_enhancer	.	.
V	15568056	15568206	putative_enhancer	.	.
V	15568905	15569055	putative_enhancer	.	.
V	15569308	15569458	putative_enhancer	.	.
V	15569574	15569724	putative_enhancer	.	.
V	15569833	15569983	coding_promoter	WBGene00003079	+
V	15570345	15570495	putative_enhancer	.	.
V	15571102	15571252	coding_promoter	WBGene00009222	+
V	15577632	15577782	putative_enhancer	.	.
V	15578478	15578628	coding_promoter	WBGene00044188	-
V	15578821	15578971	coding_promoter	WBGene00044188	-
V	15579452	15579602	other_element	.	.
V	15581348	15581498	coding_promoter	WBGene00009224	-
V	15582325	15582475	other_element	.	.
V	15582734	15582884	other_element	.	.
V	15585148	15585298	putative_enhancer	.	.
V	15585825	15585975	coding_promoter	WBGene00009224	-
V	15590032	15590182	putative_enhancer	.	.
V	15590387	15590537	putative_enhancer	.	.
V	15592464	15592614	putative_enhancer	.	.
V	15593860	15594010	coding_promoter	WBGene00007164	-
V	15599980	15600130	coding_promoter	WBGene00206462	-
V	15601759	15601909	other_element	.	.
V	15602453	15602603	coding_promoter	WBGene00007166	-
V	15610487	15610637	coding_promoter	WBGene00006080	+
V	15610487	15610637	coding_promoter	WBGene00007162	-
V	15613073	15613223	other_element	.	.
V	15634969	15635119	other_element	.	.
V	15646680	15646830	putative_enhancer	.	.
V	15647899	15648049	coding_promoter	WBGene00008323	+
V	15647899	15648049	coding_promoter	WBGene00008324	-
V	15653204	15653354	coding_promoter	WBGene00206516	+
V	15658819	15658969	unassigned_promoter	.	.
V	15659090	15659240	coding_promoter	WBGene00009978	-
V	15659857	15660007	coding_promoter	WBGene00009978	-
V	15660567	15660717	other_element	.	.
V	15661188	15661338	unassigned_promoter	.	.
V	15661629	15661779	putative_enhancer	.	.
V	15663094	15663244	unassigned_promoter	.	.
V	15663475	15663625	other_element	.	.
V	15664115	15664265	coding_promoter	WBGene00009978	-
V	15664407	15664557	putative_enhancer	.	.
V	15665073	15665223	putative_enhancer	.	.
V	15665564	15665714	coding_promoter	WBGene00009978	-
V	15666866	15667016	coding_promoter	WBGene00009978	-
V	15668257	15668407	other_element	.	.
V	15677406	15677556	putative_enhancer	.	.
V	15701740	15701890	unassigned_promoter	.	.
V	15702554	15702704	coding_promoter	WBGene00003643	-
V	15703155	15703305	coding_promoter	WBGene00003643	-
V	15704841	15704991	coding_promoter	WBGene00006686	+
V	15708054	15708204	putative_enhancer	.	.
V	15712521	15712671	putative_enhancer	.	.
V	15715770	15715920	coding_promoter	WBGene00012398	-
V	15718708	15718858	coding_promoter	WBGene00012399	-
V	15762348	15762498	putative_enhancer	.	.
V	15766331	15766481	coding_promoter	WBGene00010184	+
V	15766331	15766481	coding_promoter	WBGene00001813	-
V	15766625	15766775	other_element	.	.
V	15767542	15767692	putative_enhancer	.	.
V	15768403	15768553	other_element	.	.
V	15769122	15769272	coding_promoter	WBGene00010185	+
V	15770846	15770996	other_element	.	.
V	15773508	15773658	coding_promoter	WBGene00003650	-
V	15774100	15774250	coding_promoter	WBGene00003650	-
V	15776749	15776899	coding_promoter	WBGene00010186	-
V	15792738	15792888	coding_promoter	WBGene00012046	-
V	15800947	15801097	putative_enhancer	.	.
V	15810184	15810334	coding_promoter	WBGene00010016	+
V	15810184	15810334	coding_promoter	WBGene00012055	-
V	15813662	15813812	putative_enhancer	.	.
V	15815990	15816140	coding_promoter	WBGene00010019	+
V	15815990	15816140	coding_promoter	WBGene00010018	-
V	15816320	15816470	coding_promoter	WBGene00010018	-
V	15844926	15845076	pseudogene_promoter	WBGene00050949	-
V	15867395	15867545	coding_promoter	WBGene00011513	+
V	15869023	15869173	pseudogene_promoter	WBGene00011514	+
V	15870802	15870952	coding_promoter	WBGene00006122	+
V	15873901	15874051	non-coding_RNA	WBGene00045140	-
V	15878480	15878630	other_element	.	.
V	15880173	15880323	putative_enhancer	.	.
V	15880701	15880851	putative_enhancer	.	.
V	15880961	15881111	coding_promoter	WBGene00003674	-
V	15881556	15881706	coding_promoter	WBGene00003674	-
V	15888014	15888164	unassigned_promoter	.	.
V	15889070	15889220	putative_enhancer	.	.
V	15889385	15889535	putative_enhancer	.	.
V	15890269	15890419	putative_enhancer	.	.
V	15891419	15891569	coding_promoter	WBGene00011519	+
V	15891419	15891569	coding_promoter	WBGene00011517	-
V	15896950	15897100	putative_enhancer	.	.
V	15897476	15897626	coding_promoter	WBGene00006124	+
V	15897476	15897626	coding_promoter	WBGene00011520	-
V	15905455	15905605	coding_promoter	WBGene00009418	+
V	15905787	15905937	putative_enhancer	.	.
V	15912296	15912446	other_element	.	.
V	15916044	15916194	coding_promoter	WBGene00001786	-
V	15921229	15921379	coding_promoter	WBGene00000412	+
V	15924408	15924558	coding_promoter	WBGene00003698	-
V	15941364	15941514	other_element	.	.
V	15957223	15957373	coding_promoter	WBGene00009485	+
V	15957516	15957666	putative_enhancer	.	.
V	15959330	15959480	putative_enhancer	.	.
V	15959606	15959756	pseudogene_promoter	WBGene00014751	+
V	15969697	15969847	putative_enhancer	.	.
V	15978348	15978498	coding_promoter	WBGene00005685	-
V	15982860	15983010	coding_promoter	WBGene00009490	-
V	15983610	15983760	putative_enhancer	.	.
V	16000064	16000214	putative_enhancer	.	.
V	16000570	16000720	coding_promoter	WBGene00003640	-
V	16001002	16001152	putative_enhancer	.	.
V	16001870	16002020	putative_enhancer	.	.
V	16002281	16002431	coding_promoter	WBGene00003653	+
V	16022728	16022878	coding_promoter	WBGene00011687	+
V	16024185	16024335	coding_promoter	WBGene00011688	+
V	16024504	16024654	putative_enhancer	.	.
V	16027996	16028146	putative_enhancer	.	.
V	16029312	16029462	putative_enhancer	.	.
V	16031653	16031803	coding_promoter	WBGene00011689	-
V	16033554	16033704	putative_enhancer	.	.
V	16036315	16036465	coding_promoter	WBGene00011691	+
V	16036315	16036465	pseudogene_promoter	WBGene00011690	-
V	16040589	16040739	coding_promoter	WBGene00001877	+
V	16040589	16040739	coding_promoter	WBGene00001878	-
V	16041042	16041192	putative_enhancer	.	.
V	16041487	16041637	putative_enhancer	.	.
V	16041777	16041927	putative_enhancer	.	.
V	16042311	16042461	coding_promoter	WBGene00001875	+
V	16042311	16042461	coding_promoter	WBGene00001876	-
V	16043759	16043909	coding_promoter	WBGene00001876	-
V	16045955	16046105	coding_promoter	WBGene00050899	-
V	16046662	16046812	coding_promoter	WBGene00013961	+
V	16053502	16053652	coding_promoter	WBGene00008822	-
V	16057140	16057290	coding_promoter	WBGene00008824	-
V	16065762	16065912	other_element	.	.
V	16067046	16067196	pseudogene_promoter	WBGene00008827	-
V	16069127	16069277	coding_promoter	WBGene00008829	+
V	16071316	16071466	coding_promoter	WBGene00008830	+
V	16075367	16075517	coding_promoter	WBGene00005616	+
V	16075367	16075517	coding_promoter	WBGene00008831	-
V	16078618	16078768	other_element	.	.
V	16080158	16080308	putative_enhancer	.	.
V	16080501	16080651	putative_enhancer	.	.
V	16080778	16080928	pseudogene_promoter	WBGene00077608	-
V	16081849	16081999	other_element	.	.
V	16083563	16083713	other_element	.	.
V	16093276	16093426	other_element	.	.
V	16093524	16093674	putative_enhancer	.	.
V	16094202	16094352	coding_promoter	WBGene00009049	+
V	16094961	16095111	coding_promoter	WBGene00009049	+
V	16098783	16098933	other_element	.	.
V	16099522	16099672	coding_promoter	WBGene00006075	-
V	16100244	16100394	coding_promoter	WBGene00009048	+
V	16100244	16100394	coding_promoter	WBGene00006075	-
V	16100641	16100791	coding_promoter	WBGene00009048	+
V	16101104	16101254	other_element	.	.
V	16102327	16102477	putative_enhancer	.	.
V	16120419	16120569	coding_promoter	WBGene00004809	+
V	16121013	16121163	coding_promoter	WBGene00004809	+
V	16121587	16121737	coding_promoter	WBGene00004809	+
V	16127263	16127413	other_element	.	.
V	16127552	16127702	coding_promoter	WBGene00044661	-
V	16129223	16129373	pseudogene_promoter	WBGene00044660	-
V	16132014	16132164	other_element	.	.
V	16132342	16132492	unassigned_promoter	.	.
V	16133383	16133533	coding_promoter	WBGene00009709	-
V	16138544	16138694	other_element	.	.
V	16139602	16139752	coding_promoter	WBGene00009710	-
V	16143171	16143321	coding_promoter	WBGene00008633	+
V	16143171	16143321	coding_promoter	WBGene00008632	-
V	16143485	16143635	coding_promoter	WBGene00008632	-
V	16149604	16149754	other_element	.	.
V	16160162	16160312	coding_promoter	WBGene00045507	-
V	16160341	16160491	coding_promoter	WBGene00045507	-
V	16161712	16161862	putative_enhancer	.	.
V	16175298	16175448	other_element	.	.
V	16175901	16176051	coding_promoter	WBGene00010589	-
V	16180281	16180431	coding_promoter	WBGene00006159	+
V	16180281	16180431	pseudogene_promoter	WBGene00014799	-
V	16194873	16195023	other_element	.	.
V	16196803	16196953	putative_enhancer	.	.
V	16197181	16197331	other_element	.	.
V	16206906	16207056	other_element	.	.
V	16209911	16210061	coding_promoter	WBGene00008676	-
V	16210288	16210438	coding_promoter	WBGene00044184	+
V	16211793	16211943	other_element	.	.
V	16213410	16213560	putative_enhancer	.	.
V	16214659	16214809	coding_promoter	WBGene00008677	+
V	16217500	16217650	other_element	.	.
V	16218639	16218789	coding_promoter	WBGene00001591	+
V	16218639	16218789	coding_promoter	WBGene00008680	-
V	16219122	16219272	non-coding_RNA	WBGene00014323	+
V	16219485	16219635	coding_promoter	WBGene00001591	+
V	16219485	16219635	coding_promoter	WBGene00008680	-
V	16223997	16224147	coding_promoter	WBGene00008678	+
V	16225689	16225839	putative_enhancer	.	.
V	16225834	16225984	coding_promoter	WBGene00008680	-
V	16228618	16228768	coding_promoter	WBGene00009033	+
V	16229669	16229819	coding_promoter	WBGene00009028	-
V	16230026	16230176	coding_promoter	WBGene00009033	+
V	16230026	16230176	coding_promoter	WBGene00009028	-
V	16232293	16232443	coding_promoter	WBGene00009030	+
V	16232293	16232443	coding_promoter	WBGene00001770	-
V	16233311	16233461	coding_promoter	WBGene00009030	+
V	16233311	16233461	coding_promoter	WBGene00009029	-
V	16234072	16234222	putative_enhancer	.	.
V	16234402	16234552	putative_enhancer	.	.
V	16244872	16245022	other_element	.	.
V	16245168	16245318	pseudogene_promoter	WBGene00077613	+
V	16257168	16257318	putative_enhancer	.	.
V	16257485	16257635	putative_enhancer	.	.
V	16260926	16261076	coding_promoter	WBGene00003717	+
V	16262065	16262215	putative_enhancer	.	.
V	16269660	16269810	coding_promoter	WBGene00044205	+
V	16269660	16269810	coding_promoter	WBGene00011752	-
V	16270142	16270292	other_element	.	.
V	16271171	16271321	coding_promoter	WBGene00011753	-
V	16273459	16273609	putative_enhancer	.	.
V	16273944	16274094	other_element	.	.
V	16278034	16278184	coding_promoter	WBGene00009226	+
V	16288671	16288821	pseudogene_promoter	WBGene00009230	+
V	16292522	16292672	coding_promoter	WBGene00007829	+
V	16299614	16299764	other_element	.	.
V	16299946	16300096	coding_promoter	WBGene00007832	+
V	16300997	16301147	putative_enhancer	.	.
V	16301865	16302015	other_element	.	.
V	16302268	16302418	putative_enhancer	.	.
V	16302606	16302756	coding_promoter	WBGene00007833	+
V	16302606	16302756	coding_promoter	WBGene00206534	-
V	16309657	16309807	coding_promoter	WBGene00007835	+
V	16321920	16322070	other_element	.	.
V	16325939	16326089	other_element	.	.
V	16328926	16329076	coding_promoter	WBGene00010216	+
V	16338293	16338443	non-coding_RNA	WBGene00014407	+
V	16338293	16338443	non-coding_RNA	WBGene00014410	-
V	16338561	16338711	non-coding_RNA	WBGene00014407	+
V	16338561	16338711	non-coding_RNA	WBGene00014410	-
V	16338881	16339031	coding_promoter	WBGene00010214	+
V	16341530	16341680	non-coding_RNA	WBGene00014408	+
V	16341530	16341680	non-coding_RNA	WBGene00014409	-
V	16341784	16341934	non-coding_RNA	WBGene00014408	+
V	16341784	16341934	non-coding_RNA	WBGene00014409	-
V	16342006	16342156	putative_enhancer	.	.
V	16342311	16342461	coding_promoter	WBGene00010215	+
V	16350589	16350739	other_element	.	.
V	16351088	16351238	coding_promoter	WBGene00012348	+
V	16351872	16352022	other_element	.	.
V	16352461	16352611	putative_enhancer	.	.
V	16353923	16354073	putative_enhancer	.	.
V	16354807	16354957	coding_promoter	WBGene00012348	+
V	16355130	16355280	other_element	.	.
V	16356015	16356165	coding_promoter	WBGene00012348	+
V	16357425	16357575	coding_promoter	WBGene00012348	+
V	16361473	16361623	other_element	.	.
V	16366651	16366801	other_element	.	.
V	16367412	16367562	coding_promoter	WBGene00012347	+
V	16367657	16367807	coding_promoter	WBGene00012347	+
V	16369139	16369289	other_element	.	.
V	16370079	16370229	non-coding_RNA	WBGene00023429	+
V	16377148	16377298	other_element	.	.
V	16384042	16384192	other_element	.	.
V	16384904	16385054	other_element	.	.
V	16390765	16390915	coding_promoter	WBGene00001792	+
V	16395220	16395370	coding_promoter	WBGene00008727	+
V	16395220	16395370	coding_promoter	WBGene00008726	-
V	16401099	16401249	putative_enhancer	.	.
V	16401643	16401793	coding_promoter	WBGene00045357	+
V	16402013	16402163	putative_enhancer	.	.
V	16404902	16405052	other_element	.	.
V	16405478	16405628	coding_promoter	WBGene00006375	+
V	16407781	16407931	coding_promoter	WBGene00009148	+
V	16420474	16420624	coding_promoter	WBGene00005795	+
V	16420474	16420624	coding_promoter	WBGene00009154	-
V	16437669	16437819	coding_promoter	WBGene00009153	+
V	16442511	16442661	pseudogene_promoter	WBGene00011617	-
V	16462067	16462217	coding_promoter	WBGene00011619	+
V	16471784	16471934	putative_enhancer	.	.
V	16472110	16472260	putative_enhancer	.	.
V	16474790	16474940	pseudogene_promoter	WBGene00006017	+
V	16475104	16475254	other_element	.	.
V	16488913	16489063	putative_enhancer	.	.
V	16494494	16494644	coding_promoter	WBGene00012518	-
V	16497163	16497313	putative_enhancer	.	.
V	16497506	16497656	putative_enhancer	.	.
V	16498451	16498601	coding_promoter	WBGene00009469	+
V	16499121	16499271	coding_promoter	WBGene00009469	+
V	16504712	16504862	putative_enhancer	.	.
V	16506310	16506460	putative_enhancer	.	.
V	16506722	16506872	coding_promoter	WBGene00003644	-
V	16508785	16508935	coding_promoter	WBGene00005654	-
V	16509973	16510123	putative_enhancer	.	.
V	16536940	16537090	coding_promoter	WBGene00012521	+
V	16537934	16538084	coding_promoter	WBGene00012522	+
V	16538094	16538244	coding_promoter	WBGene00012522	+
V	16545292	16545442	putative_enhancer	.	.
V	16547431	16547581	other_element	.	.
V	16552654	16552804	other_element	.	.
V	16553033	16553183	coding_promoter	WBGene00012524	+
V	16560664	16560814	unassigned_promoter	.	.
V	16563616	16563766	other_element	.	.
V	16563992	16564142	other_element	.	.
V	16576671	16576821	putative_enhancer	.	.
V	16580467	16580617	coding_promoter	WBGene00011396	-
V	16588012	16588162	other_element	.	.
V	16589609	16589759	coding_promoter	WBGene00005820	-
V	16592261	16592411	coding_promoter	WBGene00005475	-
V	16592802	16592952	putative_enhancer	.	.
V	16593324	16593474	unassigned_promoter	.	.
V	16594084	16594234	putative_enhancer	.	.
V	16594617	16594767	putative_enhancer	.	.
V	16595124	16595274	putative_enhancer	.	.
V	16595465	16595615	coding_promoter	WBGene00000776	-
V	16596307	16596457	coding_promoter	WBGene00000776	-
V	16597542	16597692	other_element	.	.
V	16598566	16598716	coding_promoter	WBGene00000776	-
V	16603335	16603485	coding_promoter	WBGene00012525	+
V	16604415	16604565	coding_promoter	WBGene00012525	+
V	16605585	16605735	putative_enhancer	.	.
V	16606229	16606379	putative_enhancer	.	.
V	16610201	16610351	putative_enhancer	.	.
V	16610947	16611097	coding_promoter	WBGene00005801	+
V	16617710	16617860	other_element	.	.
V	16621005	16621155	coding_promoter	WBGene00050904	-
V	16622074	16622224	non-coding_RNA	WBGene00014601	-
V	16622924	16623074	putative_enhancer	.	.
V	16626736	16626886	other_element	.	.
V	16627938	16628088	coding_promoter	WBGene00012308	-
V	16628217	16628367	other_element	.	.
V	16640508	16640658	non-coding_RNA	WBGene00014546	+
V	16642200	16642350	putative_enhancer	.	.
V	16645177	16645327	other_element	.	.
V	16645701	16645851	non-coding_RNA	WBGene00014548	-
V	16646492	16646642	coding_promoter	WBGene00012311	-
V	16647280	16647430	coding_promoter	WBGene00012312	-
V	16648383	16648533	coding_promoter	WBGene00219308	-
V	16648779	16648929	non-coding_RNA	WBGene00014547	-
V	16666135	16666285	other_element	.	.
V	16684452	16684602	putative_enhancer	.	.
V	16705016	16705166	putative_enhancer	.	.
V	16718295	16718445	other_element	.	.
V	16724007	16724157	putative_enhancer	.	.
V	16724696	16724846	other_element	.	.
V	16726019	16726169	coding_promoter	WBGene00003702	-
V	16728484	16728634	coding_promoter	WBGene00012027	+
V	16742314	16742464	coding_promoter	WBGene00012021	+
V	16744849	16744999	other_element	.	.
V	16745093	16745243	putative_enhancer	.	.
V	16746301	16746451	coding_promoter	WBGene00012020	-
V	16746594	16746744	coding_promoter	WBGene00012020	-
V	16746879	16747029	coding_promoter	WBGene00012019	+
V	16747208	16747358	coding_promoter	WBGene00012019	+
V	16749588	16749738	putative_enhancer	.	.
V	16750461	16750611	other_element	.	.
V	16752213	16752363	other_element	.	.
V	16752549	16752699	putative_enhancer	.	.
V	16754125	16754275	putative_enhancer	.	.
V	16755006	16755156	putative_enhancer	.	.
V	16755272	16755422	putative_enhancer	.	.
V	16760061	16760211	other_element	.	.
V	16761415	16761565	other_element	.	.
V	16762124	16762274	other_element	.	.
V	16762961	16763111	putative_enhancer	.	.
V	16763242	16763392	putative_enhancer	.	.
V	16764641	16764791	other_element	.	.
V	16765739	16765889	putative_enhancer	.	.
V	16767883	16768033	putative_enhancer	.	.
V	16769923	16770073	other_element	.	.
V	16773888	16774038	other_element	.	.
V	16774592	16774742	putative_enhancer	.	.
V	16775489	16775639	putative_enhancer	.	.
V	16776064	16776214	other_element	.	.
V	16776478	16776628	other_element	.	.
V	16776803	16776953	coding_promoter	WBGene00012019	+
V	16776939	16777089	coding_promoter	WBGene00012019	+
V	16777706	16777856	putative_enhancer	.	.
V	16778736	16778886	unassigned_promoter	.	.
V	16779074	16779224	putative_enhancer	.	.
V	16779781	16779931	other_element	.	.
V	16780085	16780235	unassigned_promoter	.	.
V	16780677	16780827	coding_promoter	WBGene00012019	+
V	16781140	16781290	coding_promoter	WBGene00012019	+
V	16781894	16782044	unassigned_promoter	.	.
V	16782442	16782592	coding_promoter	WBGene00012019	+
V	16785803	16785953	other_element	.	.
V	16789142	16789292	coding_promoter	WBGene00012315	+
V	16793432	16793582	other_element	.	.
V	16794535	16794685	coding_promoter	WBGene00012316	+
V	16794821	16794971	putative_enhancer	.	.
V	16795081	16795231	coding_promoter	WBGene00004248	-
V	16796181	16796331	putative_enhancer	.	.
V	16800630	16800780	putative_enhancer	.	.
V	16808257	16808407	other_element	.	.
V	16814596	16814746	putative_enhancer	.	.
V	16814941	16815091	coding_promoter	WBGene00011850	+
V	16816298	16816448	other_element	.	.
V	16816849	16816999	putative_enhancer	.	.
V	16821388	16821538	coding_promoter	WBGene00011854	-
V	16833214	16833364	coding_promoter	WBGene00004026	+
V	16836149	16836299	coding_promoter	WBGene00006585	-
V	16837070	16837220	other_element	.	.
V	16838534	16838684	other_element	.	.
V	16840416	16840566	other_element	.	.
V	16846352	16846502	putative_enhancer	.	.
V	16848510	16848660	coding_promoter	WBGene00011852	+
V	16848510	16848660	coding_promoter	WBGene00044332	-
V	16904173	16904323	other_element	.	.
V	16910946	16911096	coding_promoter	WBGene00003706	+
V	16911411	16911561	coding_promoter	WBGene00003706	+
V	16911781	16911931	coding_promoter	WBGene00003706	+
V	16912384	16912534	putative_enhancer	.	.
V	16918558	16918708	coding_promoter	WBGene00013611	+
V	16918558	16918708	coding_promoter	WBGene00013610	-
V	16919049	16919199	other_element	.	.
V	16921653	16921803	coding_promoter	WBGene00013613	+
V	16921653	16921803	pseudogene_promoter	WBGene00013612	-
V	16923519	16923669	other_element	.	.
V	16924541	16924691	other_element	.	.
V	16927771	16927921	pseudogene_promoter	WBGene00014954	+
V	16927771	16927921	coding_promoter	WBGene00044213	-
V	16930509	16930659	other_element	.	.
V	16950177	16950327	coding_promoter	WBGene00013622	+
V	16951708	16951858	putative_enhancer	.	.
V	16956046	16956196	coding_promoter	WBGene00013621	+
V	16965358	16965508	putative_enhancer	.	.
V	16965769	16965919	coding_promoter	WBGene00001161	-
V	16966147	16966297	other_element	.	.
V	16966749	16966899	coding_promoter	WBGene00013623	+
V	16973566	16973716	other_element	.	.
V	16982212	16982362	other_element	.	.
V	17009476	17009626	coding_promoter	WBGene00009905	+
V	17009476	17009626	coding_promoter	WBGene00009914	-
V	17009956	17010106	other_element	.	.
V	17014163	17014313	coding_promoter	WBGene00009907	+
V	17022160	17022310	other_element	.	.
V	17023059	17023209	coding_promoter	WBGene00009908	+
V	17023059	17023209	coding_promoter	WBGene00009909	-
V	17026145	17026295	other_element	.	.
V	17029472	17029622	putative_enhancer	.	.
V	17059053	17059203	other_element	.	.
V	17067833	17067983	pseudogene_promoter	WBGene00050958	-
V	17072748	17072898	unassigned_promoter	.	.
V	17076572	17076722	other_element	.	.
V	17077968	17078118	coding_promoter	WBGene00011486	-
V	17084519	17084669	putative_enhancer	.	.
V	17088342	17088492	putative_enhancer	.	.
V	17089000	17089150	other_element	.	.
V	17089406	17089556	coding_promoter	WBGene00005444	+
V	17089810	17089960	coding_promoter	WBGene00011487	-
V	17090109	17090259	coding_promoter	WBGene00005444	+
V	17090109	17090259	coding_promoter	WBGene00011487	-
V	17116027	17116177	other_element	.	.
V	17116706	17116856	other_element	.	.
V	17118016	17118166	non-coding_RNA	WBGene00077488	+
V	17118345	17118495	other_element	.	.
V	17118879	17119029	putative_enhancer	.	.
V	17133701	17133851	putative_enhancer	.	.
V	17155595	17155745	coding_promoter	WBGene00194682	-
V	17156090	17156240	putative_enhancer	.	.
V	17159340	17159490	unassigned_promoter	.	.
V	17163756	17163906	other_element	.	.
V	17203775	17203925	other_element	.	.
V	17207836	17207986	other_element	.	.
V	17208920	17209070	pseudogene_promoter	WBGene00014944	+
V	17210692	17210842	other_element	.	.
V	17234112	17234262	pseudogene_promoter	WBGene00050933	+
V	17238931	17239081	coding_promoter	WBGene00011844	+
V	17239219	17239369	other_element	.	.
V	17240699	17240849	putative_enhancer	.	.
V	17241049	17241199	other_element	.	.
V	17241365	17241515	other_element	.	.
V	17243962	17244112	other_element	.	.
V	17246638	17246788	other_element	.	.
V	17248777	17248927	other_element	.	.
V	17257784	17257934	putative_enhancer	.	.
V	17258380	17258530	coding_promoter	WBGene00044654	+
V	17261576	17261726	putative_enhancer	.	.
V	17262546	17262696	pseudogene_promoter	WBGene00005794	-
V	17267535	17267685	putative_enhancer	.	.
V	17268568	17268718	unassigned_promoter	.	.
V	17284169	17284319	putative_enhancer	.	.
V	17287796	17287946	other_element	.	.
V	17297495	17297645	pseudogene_promoter	WBGene00077629	-
V	17297840	17297990	coding_promoter	WBGene00005582	+
V	17297840	17297990	pseudogene_promoter	WBGene00077629	-
V	17301435	17301585	putative_enhancer	.	.
V	17308055	17308205	putative_enhancer	.	.
V	17308500	17308650	other_element	.	.
V	17315155	17315305	coding_promoter	WBGene00009299	-
V	17315911	17316061	coding_promoter	WBGene00009299	-
V	17317531	17317681	other_element	.	.
V	17317908	17318058	coding_promoter	WBGene00009298	+
V	17317908	17318058	non-coding_RNA	WBGene00014362	-
V	17322458	17322608	coding_promoter	WBGene00009296	+
V	17322458	17322608	pseudogene_promoter	WBGene00009295	-
V	17322692	17322842	coding_promoter	WBGene00009296	+
V	17322692	17322842	pseudogene_promoter	WBGene00009295	-
V	17323083	17323233	putative_enhancer	.	.
V	17324746	17324896	pseudogene_promoter	WBGene00045408	+
V	17338873	17339023	pseudogene_promoter	WBGene00009838	+
V	17345000	17345150	coding_promoter	WBGene00009840	+
V	17345505	17345655	other_element	.	.
V	17347788	17347938	coding_promoter	WBGene00004811	+
V	17350068	17350218	coding_promoter	WBGene00009834	-
V	17352647	17352797	putative_enhancer	.	.
V	17352943	17353093	coding_promoter	WBGene00009835	+
V	17352943	17353093	coding_promoter	WBGene00009841	-
V	17358014	17358164	putative_enhancer	.	.
V	17358686	17358836	putative_enhancer	.	.
V	17376740	17376890	coding_promoter	WBGene00012492	+
V	17376740	17376890	coding_promoter	WBGene00012491	-
V	17377360	17377510	coding_promoter	WBGene00012491	-
V	17380090	17380240	coding_promoter	WBGene00077495	+
V	17387192	17387342	other_element	.	.
V	17409298	17409448	putative_enhancer	.	.
V	17416940	17417090	coding_promoter	WBGene00012081	+
V	17427988	17428138	putative_enhancer	.	.
V	17428708	17428858	non-coding_RNA	WBGene00189966	+
V	17439999	17440149	other_element	.	.
V	17443759	17443909	other_element	.	.
V	17444000	17444150	other_element	.	.
V	17467950	17468100	putative_enhancer	.	.
V	17469754	17469904	coding_promoter	WBGene00050906	-
V	17488928	17489078	putative_enhancer	.	.
V	17509155	17509305	other_element	.	.
V	17513944	17514094	putative_enhancer	.	.
V	17514555	17514705	putative_enhancer	.	.
V	17520730	17520880	coding_promoter	WBGene00007672	+
V	17530753	17530903	pseudogene_promoter	WBGene00077438	+
V	17538042	17538192	other_element	.	.
V	17538402	17538552	coding_promoter	WBGene00007675	-
V	17538577	17538727	putative_enhancer	.	.
V	17539439	17539589	coding_promoter	WBGene00007675	-
V	17541413	17541563	putative_enhancer	.	.
V	17542477	17542627	pseudogene_promoter	WBGene00007676	+
V	17542477	17542627	non-coding_RNA	WBGene00014263	-
V	17545500	17545650	putative_enhancer	.	.
V	17546952	17547102	pseudogene_promoter	WBGene00045293	+
V	17547242	17547392	pseudogene_promoter	WBGene00045293	+
V	17547242	17547392	pseudogene_promoter	WBGene00007677	-
V	17549541	17549691	coding_promoter	WBGene00008017	+
V	17561897	17562047	pseudogene_promoter	WBGene00044960	+
V	17580275	17580425	other_element	.	.
V	17584517	17584667	coding_promoter	WBGene00008012	+
V	17597401	17597551	coding_promoter	WBGene00050974	+
V	17598889	17599039	coding_promoter	WBGene00050974	+
V	17598889	17599039	coding_promoter	WBGene00012404	-
V	17600689	17600839	other_element	.	.
V	17601742	17601892	coding_promoter	WBGene00012405	+
V	17615902	17616052	coding_promoter	WBGene00044207	-
V	17616936	17617086	coding_promoter	WBGene00044208	-
V	17626316	17626466	other_element	.	.
V	17641549	17641699	unassigned_promoter	.	.
V	17648926	17649076	unassigned_promoter	.	.
V	17651756	17651906	other_element	.	.
V	17653302	17653452	putative_enhancer	.	.
V	17655353	17655503	pseudogene_promoter	WBGene00010295	-
V	17656726	17656876	pseudogene_promoter	WBGene00010294	-
V	17658272	17658422	coding_promoter	WBGene00010293	-
V	17658960	17659110	other_element	.	.
V	17659328	17659478	coding_promoter	WBGene00010296	+
V	17659699	17659849	other_element	.	.
V	17660016	17660166	coding_promoter	WBGene00010296	+
V	17660800	17660950	other_element	.	.
V	17661164	17661314	other_element	.	.
V	17661835	17661985	other_element	.	.
V	17662054	17662204	other_element	.	.
V	17662386	17662536	putative_enhancer	.	.
V	17662972	17663122	putative_enhancer	.	.
V	17664510	17664660	putative_enhancer	.	.
V	17666636	17666786	putative_enhancer	.	.
V	17668048	17668198	coding_promoter	WBGene00010298	-
V	17668389	17668539	putative_enhancer	.	.
V	17669299	17669449	other_element	.	.
V	17669643	17669793	other_element	.	.
V	17671426	17671576	other_element	.	.
V	17672256	17672406	other_element	.	.
V	17675416	17675566	other_element	.	.
V	17678961	17679111	other_element	.	.
V	17682451	17682601	other_element	.	.
V	17687542	17687692	putative_enhancer	.	.
V	17692802	17692952	other_element	.	.
V	17694387	17694537	other_element	.	.
V	17696787	17696937	coding_promoter	WBGene00189932	-
V	17697214	17697364	other_element	.	.
V	17701795	17701945	other_element	.	.
V	17714464	17714614	coding_promoter	WBGene00006685	-
V	17716220	17716370	other_element	.	.
V	17716527	17716677	coding_promoter	WBGene00006685	-
V	17721085	17721235	other_element	.	.
V	17721873	17722023	putative_enhancer	.	.
V	17722721	17722871	putative_enhancer	.	.
V	17723250	17723400	coding_promoter	WBGene00001397	+
V	17723552	17723702	unassigned_promoter	.	.
V	17723805	17723955	coding_promoter	WBGene00001397	+
V	17724680	17724830	coding_promoter	WBGene00001397	+
V	17726417	17726567	putative_enhancer	.	.
V	17726921	17727071	other_element	.	.
V	17728949	17729099	putative_enhancer	.	.
V	17731362	17731512	coding_promoter	WBGene00006692	-
V	17732585	17732735	putative_enhancer	.	.
V	17733236	17733386	other_element	.	.
V	17738328	17738478	other_element	.	.
V	17749294	17749444	coding_promoter	WBGene00011254	-
V	17750270	17750420	other_element	.	.
V	17750977	17751127	other_element	.	.
V	17752442	17752592	coding_promoter	WBGene00004003	+
V	17752883	17753033	other_element	.	.
V	17754096	17754246	other_element	.	.
V	17754488	17754638	putative_enhancer	.	.
V	17755074	17755224	putative_enhancer	.	.
V	17755690	17755840	coding_promoter	WBGene00004003	+
V	17759110	17759260	other_element	.	.
V	17763609	17763759	other_element	.	.
V	17766323	17766473	other_element	.	.
V	17767889	17768039	other_element	.	.
V	17772655	17772805	other_element	.	.
V	17774884	17775034	other_element	.	.
V	17778118	17778268	coding_promoter	WBGene00008127	-
V	17780427	17780577	putative_enhancer	.	.
V	17784785	17784935	putative_enhancer	.	.
V	17790077	17790227	putative_enhancer	.	.
V	17800750	17800900	other_element	.	.
V	17802193	17802343	putative_enhancer	.	.
V	17815421	17815571	putative_enhancer	.	.
V	17819898	17820048	putative_enhancer	.	.
V	17824403	17824553	other_element	.	.
V	17826477	17826627	putative_enhancer	.	.
V	17832359	17832509	other_element	.	.
V	17838522	17838672	putative_enhancer	.	.
V	17845296	17845446	other_element	.	.
V	17845676	17845826	putative_enhancer	.	.
V	17856910	17857060	putative_enhancer	.	.
V	17857268	17857418	other_element	.	.
V	17858016	17858166	coding_promoter	WBGene00013340	-
V	17859116	17859266	putative_enhancer	.	.
V	17859464	17859614	coding_promoter	WBGene00013340	-
V	17859705	17859855	coding_promoter	WBGene00013340	-
V	17870703	17870853	coding_promoter	WBGene00013339	+
V	17870703	17870853	coding_promoter	WBGene00000813	-
V	17871182	17871332	coding_promoter	WBGene00013339	+
V	17871182	17871332	coding_promoter	WBGene00000813	-
V	17884243	17884393	other_element	.	.
V	17885090	17885240	other_element	.	.
V	17889080	17889230	coding_promoter	WBGene00007394	-
V	17891474	17891624	coding_promoter	WBGene00007394	-
V	17897092	17897242	coding_promoter	WBGene00007392	-
V	17899297	17899447	coding_promoter	WBGene00007393	+
V	17904611	17904761	other_element	.	.
V	17904975	17905125	other_element	.	.
V	17905875	17906025	coding_promoter	WBGene00007395	+
V	17906309	17906459	other_element	.	.
V	17908662	17908812	other_element	.	.
V	17909696	17909846	other_element	.	.
V	17910220	17910370	putative_enhancer	.	.
V	17912921	17913071	other_element	.	.
V	17913329	17913479	other_element	.	.
V	17913663	17913813	other_element	.	.
V	17914021	17914171	putative_enhancer	.	.
V	17915416	17915566	other_element	.	.
V	17916626	17916776	putative_enhancer	.	.
V	17917855	17918005	coding_promoter	WBGene00044795	+
V	17918448	17918598	other_element	.	.
V	17921158	17921308	other_element	.	.
V	17921471	17921621	coding_promoter	WBGene00008442	+
V	17924230	17924380	coding_promoter	WBGene00008441	+
V	17924557	17924707	other_element	.	.
V	17924759	17924909	coding_promoter	WBGene00008441	+
V	17931938	17932088	other_element	.	.
V	17935701	17935851	other_element	.	.
V	17936007	17936157	other_element	.	.
V	17937765	17937915	other_element	.	.
V	17939145	17939295	other_element	.	.
V	17947347	17947497	other_element	.	.
V	17948159	17948309	other_element	.	.
V	17948490	17948640	other_element	.	.
V	17948809	17948959	putative_enhancer	.	.
V	17951346	17951496	unassigned_promoter	.	.
V	17951990	17952140	putative_enhancer	.	.
V	17952386	17952536	putative_enhancer	.	.
V	17978392	17978542	putative_enhancer	.	.
V	17981830	17981980	coding_promoter	WBGene00013354	-
V	17982115	17982265	putative_enhancer	.	.
V	17983049	17983199	other_element	.	.
V	17983594	17983744	other_element	.	.
V	17983878	17984028	other_element	.	.
V	17985961	17986111	coding_promoter	WBGene00013353	+
V	17996139	17996289	other_element	.	.
V	18001871	18002021	putative_enhancer	.	.
V	18003886	18004036	unassigned_promoter	.	.
V	18004141	18004291	coding_promoter	WBGene00013352	-
V	18006298	18006448	other_element	.	.
V	18014913	18015063	putative_enhancer	.	.
V	18018309	18018459	other_element	.	.
V	18020704	18020854	coding_promoter	WBGene00013343	+
V	18021258	18021408	other_element	.	.
V	18021623	18021773	coding_promoter	WBGene00013343	+
V	18022155	18022305	coding_promoter	WBGene00013343	+
V	18022860	18023010	other_element	.	.
V	18046206	18046356	other_element	.	.
V	18069370	18069520	other_element	.	.
V	18071863	18072013	putative_enhancer	.	.
V	18078856	18079006	other_element	.	.
V	18079295	18079445	coding_promoter	WBGene00013347	-
V	18079892	18080042	other_element	.	.
V	18081882	18082032	coding_promoter	WBGene00013347	-
V	18082431	18082581	other_element	.	.
V	18085076	18085226	other_element	.	.
V	18085530	18085680	coding_promoter	WBGene00013348	-
V	18086409	18086559	coding_promoter	WBGene00013350	+
V	18086409	18086559	coding_promoter	WBGene00013349	-
V	18086898	18087048	coding_promoter	WBGene00013350	+
V	18094001	18094151	putative_enhancer	.	.
V	18102179	18102329	unassigned_promoter	.	.
V	18102375	18102525	putative_enhancer	.	.
V	18109489	18109639	putative_enhancer	.	.
V	18109844	18109994	putative_enhancer	.	.
V	18114911	18115061	other_element	.	.
V	18115161	18115311	pseudogene_promoter	WBGene00050935	+
V	18123739	18123889	coding_promoter	WBGene00012564	+
V	18125464	18125614	putative_enhancer	.	.
V	18127314	18127464	coding_promoter	WBGene00012566	+
V	18131205	18131355	coding_promoter	WBGene00044758	-
V	18134331	18134481	putative_enhancer	.	.
V	18134534	18134684	pseudogene_promoter	WBGene00012568	+
V	18134534	18134684	coding_promoter	WBGene00012567	-
V	18137768	18137918	pseudogene_promoter	WBGene00012569	-
V	18143616	18143766	coding_promoter	WBGene00045416	+
V	18144608	18144758	other_element	.	.
V	18146393	18146543	putative_enhancer	.	.
V	18150219	18150369	putative_enhancer	.	.
V	18157786	18157936	coding_promoter	WBGene00007565	+
V	18160115	18160265	other_element	.	.
V	18166848	18166998	other_element	.	.
V	18175899	18176049	other_element	.	.
V	18179790	18179940	coding_promoter	WBGene00007850	+
V	18190234	18190384	other_element	.	.
V	18191256	18191406	coding_promoter	WBGene00008891	+
V	18191456	18191606	putative_enhancer	.	.
V	18198573	18198723	coding_promoter	WBGene00008894	+
V	18201413	18201563	other_element	.	.
V	18205471	18205621	other_element	.	.
V	18209145	18209295	coding_promoter	WBGene00008897	-
V	18216513	18216663	coding_promoter	WBGene00008898	-
V	18218420	18218570	other_element	.	.
V	18219636	18219786	other_element	.	.
V	18221722	18221872	other_element	.	.
V	18222395	18222545	other_element	.	.
V	18225198	18225348	other_element	.	.
V	18225576	18225726	coding_promoter	WBGene00008900	-
V	18231513	18231663	pseudogene_promoter	WBGene00014821	+
V	18232434	18232584	pseudogene_promoter	WBGene00012572	-
V	18233748	18233898	other_element	.	.
V	18236969	18237119	coding_promoter	WBGene00011209	-
V	18241460	18241610	coding_promoter	WBGene00011213	-
V	18241834	18241984	coding_promoter	WBGene00011213	-
V	18243901	18244051	other_element	.	.
V	18244527	18244677	putative_enhancer	.	.
V	18245474	18245624	other_element	.	.
V	18246210	18246360	other_element	.	.
V	18246707	18246857	other_element	.	.
V	18250406	18250556	other_element	.	.
V	18251836	18251986	putative_enhancer	.	.
V	18252382	18252532	coding_promoter	WBGene00011207	-
V	18259063	18259213	other_element	.	.
V	18259682	18259832	other_element	.	.
V	18266337	18266487	coding_promoter	WBGene00011212	-
V	18266748	18266898	other_element	.	.
V	18279569	18279719	other_element	.	.
V	18282034	18282184	other_element	.	.
V	18298218	18298368	coding_promoter	WBGene00013061	+
V	18310662	18310812	pseudogene_promoter	WBGene00014907	+
V	18321001	18321151	putative_enhancer	.	.
V	18322437	18322587	other_element	.	.
V	18323452	18323602	coding_promoter	WBGene00194695	-
V	18324187	18324337	other_element	.	.
V	18324637	18324787	pseudogene_promoter	WBGene00007181	+
V	18325566	18325716	other_element	.	.
V	18325766	18325916	other_element	.	.
V	18331293	18331443	coding_promoter	WBGene00007183	-
V	18338795	18338945	other_element	.	.
V	18340975	18341125	coding_promoter	WBGene00077692	-
V	18344274	18344424	other_element	.	.
V	18346213	18346363	other_element	.	.
V	18348962	18349112	coding_promoter	WBGene00007439	+
V	18354391	18354541	other_element	.	.
V	18356277	18356427	putative_enhancer	.	.
V	18368503	18368653	coding_promoter	WBGene00007442	-
V	18370149	18370299	other_element	.	.
V	18370882	18371032	putative_enhancer	.	.
V	18371156	18371306	other_element	.	.
V	18371679	18371829	coding_promoter	WBGene00007440	+
V	18373642	18373792	other_element	.	.
V	18406007	18406157	other_element	.	.
V	18412162	18412312	other_element	.	.
V	18412500	18412650	non-coding_RNA	WBGene00014623	-
V	18413030	18413180	coding_promoter	WBGene00013950	+
V	18413030	18413180	coding_promoter	WBGene00013949	-
V	18430714	18430864	other_element	.	.
V	18430973	18431123	other_element	.	.
V	18439573	18439723	putative_enhancer	.	.
V	18456551	18456701	coding_promoter	WBGene00044215	+
V	18460800	18460950	putative_enhancer	.	.
V	18461473	18461623	coding_promoter	WBGene00013947	+
V	18461473	18461623	coding_promoter	WBGene00013946	-
V	18462460	18462610	coding_promoter	WBGene00013947	+
V	18463118	18463268	other_element	.	.
V	18466038	18466188	pseudogene_promoter	WBGene00077652	+
V	18475320	18475470	other_element	.	.
V	18487245	18487395	coding_promoter	WBGene00013083	-
V	18489147	18489297	putative_enhancer	.	.
V	18489458	18489608	other_element	.	.
V	18489797	18489947	other_element	.	.
V	18490112	18490262	other_element	.	.
V	18490554	18490704	coding_promoter	WBGene00004830	+
V	18491971	18492121	coding_promoter	WBGene00004830	+
V	18499505	18499655	other_element	.	.
V	18515118	18515268	putative_enhancer	.	.
V	18515708	18515858	other_element	.	.
V	18516687	18516837	coding_promoter	WBGene00013073	+
V	18533492	18533642	unassigned_promoter	.	.
V	18533757	18533907	coding_promoter	WBGene00013075	+
V	18545579	18545729	other_element	.	.
V	18556607	18556757	coding_promoter	WBGene00013078	+
V	18556607	18556757	coding_promoter	WBGene00013077	-
V	18560288	18560438	coding_promoter	WBGene00013079	-
V	18569573	18569723	coding_promoter	WBGene00044210	+
V	18569947	18570097	other_element	.	.
V	18570831	18570981	putative_enhancer	.	.
V	18572823	18572973	other_element	.	.
V	18573137	18573287	other_element	.	.
V	18577578	18577728	coding_promoter	WBGene00013080	-
V	18578395	18578545	putative_enhancer	.	.
V	18581874	18582024	coding_promoter	WBGene00013081	+
V	18583910	18584060	putative_enhancer	.	.
V	18585664	18585814	putative_enhancer	.	.
V	18587094	18587244	unassigned_promoter	.	.
V	18589688	18589838	putative_enhancer	.	.
V	18594784	18594934	putative_enhancer	.	.
V	18596351	18596501	putative_enhancer	.	.
V	18598216	18598366	putative_enhancer	.	.
V	18609926	18610076	other_element	.	.
V	18613260	18613410	other_element	.	.
V	18614618	18614768	coding_promoter	WBGene00003660	+
V	18615473	18615623	other_element	.	.
V	18619137	18619287	other_element	.	.
V	18619351	18619501	other_element	.	.
V	18622663	18622813	other_element	.	.
V	18627595	18627745	coding_promoter	WBGene00050884	-
V	18637687	18637837	coding_promoter	WBGene00013489	+
V	18638136	18638286	other_element	.	.
V	18638509	18638659	putative_enhancer	.	.
V	18638809	18638959	putative_enhancer	.	.
V	18639146	18639296	putative_enhancer	.	.
V	18639692	18639842	other_element	.	.
V	18667458	18667608	coding_promoter	WBGene00013481	-
V	18684577	18684727	coding_promoter	WBGene00077455	+
V	18684821	18684971	other_element	.	.
V	18689819	18689969	coding_promoter	WBGene00013482	+
V	18689819	18689969	coding_promoter	WBGene00006714	-
V	18701394	18701544	coding_promoter	WBGene00013484	+
V	18701714	18701864	putative_enhancer	.	.
V	18703490	18703640	other_element	.	.
V	18705078	18705228	other_element	.	.
V	18705462	18705612	other_element	.	.
V	18706485	18706635	putative_enhancer	.	.
V	18706777	18706927	other_element	.	.
V	18708339	18708489	putative_enhancer	.	.
V	18709311	18709461	other_element	.	.
V	18709700	18709850	coding_promoter	WBGene00194680	+
V	18710014	18710164	other_element	.	.
V	18710240	18710390	unassigned_promoter	.	.
V	18711103	18711253	other_element	.	.
V	18711512	18711662	putative_enhancer	.	.
V	18712221	18712371	putative_enhancer	.	.
V	18713705	18713855	putative_enhancer	.	.
V	18714239	18714389	putative_enhancer	.	.
V	18716100	18716250	other_element	.	.
V	18717471	18717621	other_element	.	.
V	18718817	18718967	other_element	.	.
V	18719505	18719655	other_element	.	.
V	18719947	18720097	coding_promoter	WBGene00012456	-
V	18720328	18720478	putative_enhancer	.	.
V	18720904	18721054	putative_enhancer	.	.
V	18722227	18722377	putative_enhancer	.	.
V	18722696	18722846	putative_enhancer	.	.
V	18723038	18723188	putative_enhancer	.	.
V	18723729	18723879	putative_enhancer	.	.
V	18724773	18724923	pseudogene_promoter	WBGene00045366	-
V	18725353	18725503	putative_enhancer	.	.
V	18726005	18726155	pseudogene_promoter	WBGene00045366	-
V	18729656	18729806	putative_enhancer	.	.
V	18734535	18734685	coding_promoter	WBGene00013972	-
V	18737760	18737910	unassigned_promoter	.	.
V	18747425	18747575	other_element	.	.
V	18750684	18750834	coding_promoter	WBGene00206492	-
V	18757038	18757188	other_element	.	.
V	18760903	18761053	coding_promoter	WBGene00008699	+
V	18768827	18768977	pseudogene_promoter	WBGene00077659	-
V	18777205	18777355	other_element	.	.
V	18780152	18780302	coding_promoter	WBGene00194982	+
V	18780152	18780302	coding_promoter	WBGene00012452	-
V	18780724	18780874	other_element	.	.
V	18782611	18782761	pseudogene_promoter	WBGene00014562	-
V	18782851	18783001	coding_promoter	WBGene00194982	+
V	18782851	18783001	pseudogene_promoter	WBGene00014562	-
V	18783598	18783748	putative_enhancer	.	.
V	18784080	18784230	other_element	.	.
V	18787600	18787750	coding_promoter	WBGene00012450	+
V	18790868	18791018	coding_promoter	WBGene00012449	+
V	18800930	18801080	coding_promoter	WBGene00008309	-
V	18807393	18807543	putative_enhancer	.	.
V	18808746	18808896	coding_promoter	WBGene00008310	-
V	18809081	18809231	other_element	.	.
V	18810302	18810452	coding_promoter	WBGene00008308	+
V	18813821	18813971	other_element	.	.
V	18814878	18815028	coding_promoter	WBGene00008306	+
V	18826587	18826737	other_element	.	.
V	18837201	18837351	coding_promoter	WBGene00012448	-
V	18838918	18839068	coding_promoter	WBGene00003655	+
V	18848683	18848833	other_element	.	.
V	18854871	18855021	other_element	.	.
V	18865005	18865155	putative_enhancer	.	.
V	18868602	18868752	putative_enhancer	.	.
V	18869082	18869232	putative_enhancer	.	.
V	18871109	18871259	putative_enhancer	.	.
V	18882473	18882623	other_element	.	.
V	18883779	18883929	other_element	.	.
V	18888815	18888965	other_element	.	.
V	18894106	18894256	other_element	.	.
V	18895128	18895278	coding_promoter	WBGene00001258	-
V	18901692	18901842	coding_promoter	WBGene00013584	-
V	18907663	18907813	unassigned_promoter	.	.
V	18910068	18910218	putative_enhancer	.	.
V	18911205	18911355	other_element	.	.
V	18912627	18912777	putative_enhancer	.	.
V	18914034	18914184	other_element	.	.
V	18930887	18931037	other_element	.	.
V	18934654	18934804	coding_promoter	WBGene00004236	-
V	18935868	18936018	putative_enhancer	.	.
V	18937120	18937270	coding_promoter	WBGene00004236	-
V	18937686	18937836	putative_enhancer	.	.
V	18939291	18939441	putative_enhancer	.	.
V	18943478	18943628	other_element	.	.
V	18943891	18944041	other_element	.	.
V	18950532	18950682	other_element	.	.
V	18957539	18957689	coding_promoter	WBGene00013587	-
V	18962417	18962567	putative_enhancer	.	.
V	18967766	18967916	coding_promoter	WBGene00012701	-
V	18968674	18968824	other_element	.	.
V	18969333	18969483	putative_enhancer	.	.
V	18969814	18969964	coding_promoter	WBGene00012700	-
V	18976656	18976806	other_element	.	.
V	18978438	18978588	coding_promoter	WBGene00012699	-
V	18979984	18980134	other_element	.	.
V	18980688	18980838	other_element	.	.
V	18981092	18981242	coding_promoter	WBGene00012697	+
V	18981092	18981242	coding_promoter	WBGene00012698	-
V	18982434	18982584	other_element	.	.
V	18989443	18989593	other_element	.	.
V	18990363	18990513	coding_promoter	WBGene00012695	+
V	18990363	18990513	coding_promoter	WBGene00012696	-
V	18992144	18992294	other_element	.	.
V	18999072	18999222	other_element	.	.
V	19000607	19000757	putative_enhancer	.	.
V	19001128	19001278	unassigned_promoter	.	.
V	19042745	19042895	coding_promoter	WBGene00012682	-
V	19043397	19043547	other_element	.	.
V	19046946	19047096	pseudogene_promoter	WBGene00012680	+
V	19047718	19047868	putative_enhancer	.	.
V	19048335	19048485	other_element	.	.
V	19049308	19049458	unassigned_promoter	.	.
V	19049724	19049874	putative_enhancer	.	.
V	19051543	19051693	coding_promoter	WBGene00000214	-
V	19053392	19053542	unassigned_promoter	.	.
V	19054120	19054270	other_element	.	.
V	19055245	19055395	putative_enhancer	.	.
V	19055590	19055740	other_element	.	.
V	19057736	19057886	coding_promoter	WBGene00006696	+
V	19058208	19058358	putative_enhancer	.	.
V	19062074	19062224	coding_promoter	WBGene00006696	+
V	19074531	19074681	coding_promoter	WBGene00012679	-
V	19082212	19082362	other_element	.	.
V	19082574	19082724	coding_promoter	WBGene00003685	-
V	19083901	19084051	putative_enhancer	.	.
V	19084954	19085104	putative_enhancer	.	.
V	19091015	19091165	other_element	.	.
V	19096119	19096269	other_element	.	.
V	19097045	19097195	putative_enhancer	.	.
V	19097315	19097465	other_element	.	.
V	19112417	19112567	other_element	.	.
V	19119346	19119496	coding_promoter	WBGene00012675	-
V	19119627	19119777	other_element	.	.
V	19119997	19120147	other_element	.	.
V	19120518	19120668	other_element	.	.
V	19123006	19123156	other_element	.	.
V	19124645	19124795	other_element	.	.
V	19125060	19125210	coding_promoter	WBGene00012674	-
V	19125874	19126024	non-coding_RNA	WBGene00014567	+
V	19125874	19126024	coding_promoter	WBGene00012674	-
V	19127175	19127325	coding_promoter	WBGene00012673	+
V	19127530	19127680	other_element	.	.
V	19142686	19142836	non-coding_RNA	WBGene00014568	+
V	19152258	19152408	other_element	.	.
V	19153382	19153532	coding_promoter	WBGene00006639	+
V	19157489	19157639	other_element	.	.
V	19158765	19158915	putative_enhancer	.	.
V	19159150	19159300	other_element	.	.
V	19159672	19159822	coding_promoter	WBGene00012668	-
V	19163877	19164027	putative_enhancer	.	.
V	19168688	19168838	putative_enhancer	.	.
V	19176415	19176565	putative_enhancer	.	.
V	19177284	19177434	putative_enhancer	.	.
V	19177934	19178084	other_element	.	.
V	19179038	19179188	putative_enhancer	.	.
V	19181816	19181966	putative_enhancer	.	.
V	19184261	19184411	putative_enhancer	.	.
V	19188736	19188886	other_element	.	.
V	19189064	19189214	other_element	.	.
V	19190008	19190158	coding_promoter	WBGene00012665	+
V	19190008	19190158	coding_promoter	WBGene00012666	-
V	19190225	19190375	coding_promoter	WBGene00012665	+
V	19190225	19190375	coding_promoter	WBGene00012666	-
V	19194112	19194262	other_element	.	.
V	19194982	19195132	other_element	.	.
V	19199274	19199424	other_element	.	.
V	19199776	19199926	other_element	.	.
V	19201501	19201651	putative_enhancer	.	.
V	19201752	19201902	other_element	.	.
V	19202032	19202182	putative_enhancer	.	.
V	19203400	19203550	other_element	.	.
V	19203739	19203889	coding_promoter	WBGene00012664	-
V	19204915	19205065	other_element	.	.
V	19205520	19205670	putative_enhancer	.	.
V	19206661	19206811	other_element	.	.
V	19207053	19207203	putative_enhancer	.	.
V	19212093	19212243	other_element	.	.
V	19212451	19212601	coding_promoter	WBGene00003669	-
V	19213274	19213424	coding_promoter	WBGene00003669	-
V	19217205	19217355	coding_promoter	WBGene00012068	+
V	19217205	19217355	coding_promoter	WBGene00005653	-
V	19222214	19222364	putative_enhancer	.	.
V	19223688	19223838	pseudogene_promoter	WBGene00044976	+
V	19230568	19230718	coding_promoter	WBGene00012067	+
V	19233646	19233796	coding_promoter	WBGene00012066	+
V	19237273	19237423	coding_promoter	WBGene00012065	-
V	19237965	19238115	putative_enhancer	.	.
V	19240239	19240389	putative_enhancer	.	.
V	19242712	19242862	pseudogene_promoter	WBGene00009020	+
V	19245801	19245951	other_element	.	.
V	19251064	19251214	unassigned_promoter	.	.
V	19252075	19252225	putative_enhancer	.	.
V	19253703	19253853	coding_promoter	WBGene00009018	+
V	19256289	19256439	unassigned_promoter	.	.
V	19259531	19259681	putative_enhancer	.	.
V	19260408	19260558	other_element	.	.
V	19286034	19286184	unassigned_promoter	.	.
V	19288162	19288312	coding_promoter	WBGene00010101	+
V	19288162	19288312	coding_promoter	WBGene00010100	-
V	19288660	19288810	coding_promoter	WBGene00010101	+
V	19291476	19291626	pseudogene_promoter	WBGene00044196	+
V	19291476	19291626	coding_promoter	WBGene00010102	-
V	19299483	19299633	coding_promoter	WBGene00077663	+
V	19300658	19300808	putative_enhancer	.	.
V	19301992	19302142	coding_promoter	WBGene00010105	-
V	19302387	19302537	coding_promoter	WBGene00010105	-
V	19303701	19303851	coding_promoter	WBGene00010106	+
V	19303981	19304131	coding_promoter	WBGene00010106	+
V	19303981	19304131	coding_promoter	WBGene00044197	-
V	19307604	19307754	coding_promoter	WBGene00010107	-
V	19308249	19308399	other_element	.	.
V	19308748	19308898	putative_enhancer	.	.
V	19309687	19309837	pseudogene_promoter	WBGene00077441	-
V	19311057	19311207	pseudogene_promoter	WBGene00077664	+
V	19311057	19311207	coding_promoter	WBGene00008070	-
V	19311323	19311473	putative_enhancer	.	.
V	19311728	19311878	putative_enhancer	.	.
V	19313043	19313193	coding_promoter	WBGene00008071	+
V	19319445	19319595	other_element	.	.
V	19319719	19319869	coding_promoter	WBGene00008069	-
V	19320388	19320538	coding_promoter	WBGene00008068	+
V	19326647	19326797	other_element	.	.
V	19329540	19329690	putative_enhancer	.	.
V	19351228	19351378	putative_enhancer	.	.
V	19351520	19351670	coding_promoter	WBGene00007583	-
V	19352149	19352299	putative_enhancer	.	.
V	19353470	19353620	other_element	.	.
V	19355329	19355479	putative_enhancer	.	.
V	19358143	19358293	unassigned_promoter	.	.
V	19359682	19359832	unassigned_promoter	.	.
V	19363955	19364105	putative_enhancer	.	.
V	19367314	19367464	putative_enhancer	.	.
V	19369432	19369582	putative_enhancer	.	.
V	19370415	19370565	coding_promoter	WBGene00012808	+
V	19377147	19377297	coding_promoter	WBGene00012810	+
V	19389728	19389878	putative_enhancer	.	.
V	19391365	19391515	coding_promoter	WBGene00012811	-
V	19393140	19393290	other_element	.	.
V	19394789	19394939	coding_promoter	WBGene00007727	+
V	19396705	19396855	other_element	.	.
V	19398576	19398726	putative_enhancer	.	.
V	19399385	19399535	putative_enhancer	.	.
V	19400865	19401015	coding_promoter	WBGene00005833	-
V	19401587	19401737	putative_enhancer	.	.
V	19403401	19403551	putative_enhancer	.	.
V	19404115	19404265	putative_enhancer	.	.
V	19405566	19405716	coding_promoter	WBGene00044291	+
V	19405566	19405716	coding_promoter	WBGene00007726	-
V	19410812	19410962	coding_promoter	WBGene00007725	-
V	19413000	19413150	other_element	.	.
V	19416546	19416696	coding_promoter	WBGene00007728	+
V	19416546	19416696	coding_promoter	WBGene00007724	-
V	19418037	19418187	coding_promoter	WBGene00050967	+
V	19418037	19418187	coding_promoter	WBGene00007724	-
V	19426542	19426692	other_element	.	.
V	19427470	19427620	other_element	.	.
V	19427953	19428103	other_element	.	.
V	19428220	19428370	putative_enhancer	.	.
V	19428879	19429029	other_element	.	.
V	19429095	19429245	coding_promoter	WBGene00007724	-
V	19430384	19430534	putative_enhancer	.	.
V	19430677	19430827	other_element	.	.
V	19430953	19431103	other_element	.	.
V	19432110	19432260	coding_promoter	WBGene00005832	-
V	19433244	19433394	coding_promoter	WBGene00194803	+
V	19433244	19433394	coding_promoter	WBGene00045411	-
V	19433993	19434143	coding_promoter	WBGene00194803	+
V	19436441	19436591	coding_promoter	WBGene00045461	+
V	19443701	19443851	putative_enhancer	.	.
V	19445039	19445189	putative_enhancer	.	.
V	19445546	19445696	coding_promoter	WBGene00010850	-
V	19447966	19448116	other_element	.	.
V	19449708	19449858	coding_promoter	WBGene00206418	+
V	19449708	19449858	coding_promoter	WBGene00010851	-
V	19455942	19456092	coding_promoter	WBGene00012824	-
V	19457359	19457509	coding_promoter	WBGene00195176	+
V	19458145	19458295	unassigned_promoter	.	.
V	19462903	19463053	coding_promoter	WBGene00195177	+
V	19466877	19467027	putative_enhancer	.	.
V	19467706	19467856	coding_promoter	WBGene00012822	+
V	19467706	19467856	coding_promoter	WBGene00194815	-
V	19468221	19468371	coding_promoter	WBGene00194815	-
V	19470459	19470609	coding_promoter	WBGene00012821	+
V	19473923	19474073	other_element	.	.
V	19477483	19477633	other_element	.	.
V	19478041	19478191	coding_promoter	WBGene00012819	+
V	19479100	19479250	coding_promoter	WBGene00012819	+
V	19481568	19481718	coding_promoter	WBGene00194699	+
V	19484326	19484476	putative_enhancer	.	.
V	19484622	19484772	coding_promoter	WBGene00050910	+
V	19488271	19488421	putative_enhancer	.	.
V	19489889	19490039	coding_promoter	WBGene00012818	+
V	19495382	19495532	other_element	.	.
V	19495582	19495732	putative_enhancer	.	.
V	19496587	19496737	putative_enhancer	.	.
V	19497124	19497274	putative_enhancer	.	.
V	19497567	19497717	other_element	.	.
V	19499617	19499767	putative_enhancer	.	.
V	19501637	19501787	coding_promoter	WBGene00012814	+
V	19502343	19502493	putative_enhancer	.	.
V	19507699	19507849	other_element	.	.
V	19510243	19510393	other_element	.	.
V	19517035	19517185	other_element	.	.
V	19518579	19518729	other_element	.	.
V	19519660	19519810	other_element	.	.
V	19520161	19520311	putative_enhancer	.	.
V	19521018	19521168	putative_enhancer	.	.
V	19521423	19521573	putative_enhancer	.	.
V	19521740	19521890	putative_enhancer	.	.
V	19522838	19522988	coding_promoter	WBGene00012813	-
V	19524734	19524884	coding_promoter	WBGene00012813	-
V	19526343	19526493	putative_enhancer	.	.
V	19527668	19527818	coding_promoter	WBGene00012813	-
V	19529304	19529454	putative_enhancer	.	.
V	19530294	19530444	other_element	.	.
V	19531097	19531247	coding_promoter	WBGene00012813	-
V	19533606	19533756	coding_promoter	WBGene00012813	-
V	19537062	19537212	other_element	.	.
V	19540735	19540885	other_element	.	.
V	19541134	19541284	putative_enhancer	.	.
V	19542493	19542643	putative_enhancer	.	.
V	19542840	19542990	other_element	.	.
V	19543277	19543427	putative_enhancer	.	.
V	19544149	19544299	coding_promoter	WBGene00012812	-
V	19545861	19546011	other_element	.	.
V	19546821	19546971	coding_promoter	WBGene00012812	-
V	19555904	19556054	coding_promoter	WBGene00007177	-
V	19556301	19556451	putative_enhancer	.	.
V	19558686	19558836	putative_enhancer	.	.
V	19563197	19563347	coding_promoter	WBGene00007176	+
V	19568837	19568987	putative_enhancer	.	.
V	19569571	19569721	other_element	.	.
V	19570222	19570372	putative_enhancer	.	.
V	19570994	19571144	putative_enhancer	.	.
V	19576213	19576363	other_element	.	.
V	19576545	19576695	other_element	.	.
V	19577027	19577177	putative_enhancer	.	.
V	19579630	19579780	other_element	.	.
V	19579956	19580106	other_element	.	.
V	19580921	19581071	coding_promoter	WBGene00007176	+
V	19582897	19583047	other_element	.	.
V	19583252	19583402	other_element	.	.
V	19586639	19586789	putative_enhancer	.	.
V	19587680	19587830	putative_enhancer	.	.
V	19589099	19589249	putative_enhancer	.	.
V	19595146	19595296	putative_enhancer	.	.
V	19598809	19598959	putative_enhancer	.	.
V	19600386	19600536	other_element	.	.
V	19602872	19603022	other_element	.	.
V	19603233	19603383	other_element	.	.
V	19603586	19603736	other_element	.	.
V	19604669	19604819	putative_enhancer	.	.
V	19605021	19605171	other_element	.	.
V	19606236	19606386	other_element	.	.
V	19606576	19606726	other_element	.	.
V	19606928	19607078	coding_promoter	WBGene00003763	+
V	19608479	19608629	other_element	.	.
V	19608782	19608932	coding_promoter	WBGene00012840	+
V	19610876	19611026	other_element	.	.
V	19611227	19611377	other_element	.	.
V	19611730	19611880	other_element	.	.
V	19612048	19612198	unassigned_promoter	.	.
V	19612206	19612356	putative_enhancer	.	.
V	19613236	19613386	coding_promoter	WBGene00003764	+
V	19620229	19620379	putative_enhancer	.	.
V	19620724	19620874	putative_enhancer	.	.
V	19622538	19622688	coding_promoter	WBGene00012825	-
V	19623613	19623763	putative_enhancer	.	.
V	19624576	19624726	coding_promoter	WBGene00012826	+
V	19629602	19629752	other_element	.	.
V	19635177	19635327	other_element	.	.
V	19636193	19636343	other_element	.	.
V	19643122	19643272	non-coding_RNA	WBGene00045120	-
V	19643563	19643713	other_element	.	.
V	19644063	19644213	coding_promoter	WBGene00012830	+
V	19644063	19644213	coding_promoter	WBGene00012829	-
V	19650595	19650745	other_element	.	.
V	19652682	19652832	putative_enhancer	.	.
V	19652998	19653148	other_element	.	.
V	19653908	19654058	other_element	.	.
V	19655840	19655990	other_element	.	.
V	19658299	19658449	other_element	.	.
V	19661560	19661710	other_element	.	.
V	19666487	19666637	putative_enhancer	.	.
V	19667824	19667974	other_element	.	.
V	19669373	19669523	putative_enhancer	.	.
V	19669940	19670090	coding_promoter	WBGene00012833	+
V	19670545	19670695	other_element	.	.
V	19670958	19671108	other_element	.	.
V	19671572	19671722	putative_enhancer	.	.
V	19671947	19672097	other_element	.	.
V	19672226	19672376	coding_promoter	WBGene00003413	+
V	19672529	19672679	putative_enhancer	.	.
V	19673374	19673524	coding_promoter	WBGene00003413	+
V	19697525	19697675	coding_promoter	WBGene00012835	+
V	19697525	19697675	coding_promoter	WBGene00012834	-
V	19709452	19709602	putative_enhancer	.	.
V	19717258	19717408	other_element	.	.
V	19717752	19717902	other_element	.	.
V	19718064	19718214	unassigned_promoter	.	.
V	19719483	19719633	putative_enhancer	.	.
V	19720178	19720328	putative_enhancer	.	.
V	19721722	19721872	putative_enhancer	.	.
V	19722934	19723084	non-coding_RNA	WBGene00014616	+
V	19723578	19723728	putative_enhancer	.	.
V	19724763	19724913	putative_enhancer	.	.
V	19725159	19725309	other_element	.	.
V	19726671	19726821	other_element	.	.
V	19727011	19727161	coding_promoter	WBGene00013819	+
V	19728105	19728255	other_element	.	.
V	19729193	19729343	other_element	.	.
V	19737546	19737696	coding_promoter	WBGene00012252	-
V	19741093	19741243	coding_promoter	WBGene00012247	-
V	19747571	19747721	other_element	.	.
V	19748747	19748897	other_element	.	.
V	19751260	19751410	coding_promoter	WBGene00012251	-
V	19752796	19752946	putative_enhancer	.	.
V	19753053	19753203	putative_enhancer	.	.
V	19753284	19753434	other_element	.	.
V	19753563	19753713	other_element	.	.
V	19754466	19754616	putative_enhancer	.	.
V	19755352	19755502	coding_promoter	WBGene00012253	-
V	19756404	19756554	coding_promoter	WBGene00012254	+
V	19759422	19759572	putative_enhancer	.	.
V	19759785	19759935	coding_promoter	WBGene00010931	+
V	19760870	19761020	coding_promoter	WBGene00010931	+
V	19765039	19765189	putative_enhancer	.	.
V	19767849	19767999	pseudogene_promoter	WBGene00050946	+
V	19768280	19768430	other_element	.	.
V	19771162	19771312	putative_enhancer	.	.
V	19772703	19772853	other_element	.	.
V	19775084	19775234	pseudogene_promoter	WBGene00014811	-
V	19786670	19786820	pseudogene_promoter	WBGene00010932	+
V	19786965	19787115	other_element	.	.
V	19788504	19788654	coding_promoter	WBGene00010928	+
V	19790365	19790515	other_element	.	.
V	19791879	19792029	unassigned_promoter	.	.
V	19801144	19801294	putative_enhancer	.	.
V	19804286	19804436	unassigned_promoter	.	.
V	19813589	19813739	other_element	.	.
V	19815126	19815276	coding_promoter	WBGene00000920	+
V	19830964	19831114	coding_promoter	WBGene00003959	-
V	19831709	19831859	coding_promoter	WBGene00003959	-
V	19846289	19846439	coding_promoter	WBGene00013822	-
V	19846607	19846757	other_element	.	.
V	19847015	19847165	other_element	.	.
V	19856485	19856635	other_element	.	.
V	19856869	19857019	other_element	.	.
V	19858235	19858385	other_element	.	.
V	19869586	19869736	other_element	.	.
V	19869797	19869947	pseudogene_promoter	WBGene00013826	+
V	19877961	19878111	coding_promoter	WBGene00013827	+
V	19881143	19881293	other_element	.	.
V	19897658	19897808	unassigned_promoter	.	.
V	19898103	19898253	putative_enhancer	.	.
V	19898927	19899077	putative_enhancer	.	.
V	19908759	19908909	other_element	.	.
V	19909004	19909154	coding_promoter	WBGene00013365	+
V	19916028	19916178	coding_promoter	WBGene00000499	-
V	19916297	19916447	other_element	.	.
V	19916797	19916947	other_element	.	.
V	19922661	19922811	pseudogene_promoter	WBGene00014934	+
V	19922661	19922811	coding_promoter	WBGene00013364	-
V	19923911	19924061	coding_promoter	WBGene00004810	+
V	19933395	19933545	other_element	.	.
V	19945313	19945463	putative_enhancer	.	.
V	19945802	19945952	other_element	.	.
V	19949304	19949454	coding_promoter	WBGene00013359	+
V	19949455	19949605	coding_promoter	WBGene00013359	+
V	19949455	19949605	coding_promoter	WBGene00013360	-
V	19949843	19949993	coding_promoter	WBGene00013359	+
V	19952233	19952383	other_element	.	.
V	19952722	19952872	other_element	.	.
V	19953844	19953994	other_element	.	.
V	19955298	19955448	coding_promoter	WBGene00013358	+
V	19962047	19962197	coding_promoter	WBGene00005387	+
V	19962431	19962581	putative_enhancer	.	.
V	19963202	19963352	putative_enhancer	.	.
V	19964782	19964932	putative_enhancer	.	.
V	19972068	19972218	other_element	.	.
V	19982144	19982294	coding_promoter	WBGene00023519	-
V	19982464	19982614	other_element	.	.
V	19983834	19983984	other_element	.	.
V	19985000	19985150	other_element	.	.
V	19986909	19987059	putative_enhancer	.	.
V	19994764	19994914	other_element	.	.
V	19998314	19998464	other_element	.	.
V	19999443	19999593	putative_enhancer	.	.
V	19999824	19999974	other_element	.	.
V	20000053	20000203	other_element	.	.
V	20002757	20002907	other_element	.	.
V	20004329	20004479	other_element	.	.
V	20004682	20004832	coding_promoter	WBGene00006786	-
V	20005848	20005998	coding_promoter	WBGene00006786	-
V	20006293	20006443	other_element	.	.
V	20007632	20007782	coding_promoter	WBGene00013367	+
V	20010038	20010188	coding_promoter	WBGene00013366	+
V	20010975	20011125	unassigned_promoter	.	.
V	20011268	20011418	putative_enhancer	.	.
V	20021066	20021216	other_element	.	.
V	20021449	20021599	putative_enhancer	.	.
V	20023180	20023330	other_element	.	.
V	20026305	20026455	putative_enhancer	.	.
V	20031296	20031446	other_element	.	.
V	20037444	20037594	coding_promoter	WBGene00013753	+
V	20061661	20061811	coding_promoter	WBGene00006652	-
V	20065164	20065314	putative_enhancer	.	.
V	20066333	20066483	putative_enhancer	.	.
V	20067185	20067335	putative_enhancer	.	.
V	20068537	20068687	putative_enhancer	.	.
V	20068825	20068975	putative_enhancer	.	.
V	20070846	20070996	putative_enhancer	.	.
V	20072308	20072458	putative_enhancer	.	.
V	20073348	20073498	unassigned_promoter	.	.
V	20074457	20074607	putative_enhancer	.	.
V	20075027	20075177	putative_enhancer	.	.
V	20087214	20087364	other_element	.	.
V	20087605	20087755	other_element	.	.
V	20088489	20088639	coding_promoter	WBGene00000940	-
V	20089812	20089962	other_element	.	.
V	20090805	20090955	coding_promoter	WBGene00004754	+
V	20090805	20090955	coding_promoter	WBGene00000940	-
V	20091261	20091411	other_element	.	.
V	20097260	20097410	coding_promoter	WBGene00013752	-
V	20098729	20098879	putative_enhancer	.	.
V	20113963	20114113	other_element	.	.
V	20119867	20120017	other_element	.	.
V	20120897	20121047	other_element	.	.
V	20122359	20122509	putative_enhancer	.	.
V	20122801	20122951	coding_promoter	WBGene00003566	-
V	20123147	20123297	other_element	.	.
V	20123746	20123896	other_element	.	.
V	20124025	20124175	putative_enhancer	.	.
V	20124268	20124418	putative_enhancer	.	.
V	20124982	20125132	putative_enhancer	.	.
V	20125308	20125458	putative_enhancer	.	.
V	20125851	20126001	putative_enhancer	.	.
V	20126177	20126327	other_element	.	.
V	20126750	20126900	other_element	.	.
V	20127078	20127228	other_element	.	.
V	20128000	20128150	other_element	.	.
V	20133025	20133175	putative_enhancer	.	.
V	20134927	20135077	putative_enhancer	.	.
V	20139410	20139560	putative_enhancer	.	.
V	20142483	20142633	coding_promoter	WBGene00013749	+
V	20147843	20147993	coding_promoter	WBGene00013750	+
V	20148240	20148390	other_element	.	.
V	20152016	20152166	other_element	.	.
V	20157337	20157487	putative_enhancer	.	.
V	20157762	20157912	coding_promoter	WBGene00008945	+
V	20158028	20158178	coding_promoter	WBGene00008945	+
V	20161891	20162041	unassigned_promoter	.	.
V	20162664	20162814	putative_enhancer	.	.
V	20163060	20163210	unassigned_promoter	.	.
V	20164615	20164765	pseudogene_promoter	WBGene00008943	+
V	20164615	20164765	coding_promoter	WBGene00008944	-
V	20165929	20166079	unassigned_promoter	.	.
V	20180920	20181070	pseudogene_promoter	WBGene00194812	-
V	20181224	20181374	putative_enhancer	.	.
V	20181675	20181825	pseudogene_promoter	WBGene00194812	-
V	20181833	20181983	putative_enhancer	.	.
V	20189393	20189543	putative_enhancer	.	.
V	20192465	20192615	coding_promoter	WBGene00195241	+
V	20192465	20192615	coding_promoter	WBGene00013755	-
V	20195690	20195840	coding_promoter	WBGene00195242	+
V	20195690	20195840	coding_promoter	WBGene00005427	-
V	20196624	20196774	coding_promoter	WBGene00013756	+
V	20198863	20199013	coding_promoter	WBGene00001482	+
V	20201202	20201352	coding_promoter	WBGene00013758	+
V	20206150	20206300	coding_promoter	WBGene00013760	+
V	20206150	20206300	coding_promoter	WBGene00013759	-
V	20212222	20212372	putative_enhancer	.	.
V	20212702	20212852	coding_promoter	WBGene00013762	-
V	20213239	20213389	coding_promoter	WBGene00013762	-
V	20216971	20217121	other_element	.	.
V	20217798	20217948	putative_enhancer	.	.
V	20218869	20219019	putative_enhancer	.	.
V	20225440	20225590	pseudogene_promoter	WBGene00013763	+
V	20226204	20226354	pseudogene_promoter	WBGene00013763	+
V	20226472	20226622	putative_enhancer	.	.
V	20228409	20228559	putative_enhancer	.	.
V	20234545	20234695	other_element	.	.
V	20239890	20240040	other_element	.	.
V	20249343	20249493	coding_promoter	WBGene00004203	-
V	20249811	20249961	coding_promoter	WBGene00004203	-
V	20250220	20250370	other_element	.	.
V	20260289	20260439	other_element	.	.
V	20265958	20266108	other_element	.	.
V	20267005	20267155	putative_enhancer	.	.
V	20267445	20267595	putative_enhancer	.	.
V	20269515	20269665	putative_enhancer	.	.
V	20269902	20270052	coding_promoter	WBGene00013765	+
V	20269902	20270052	coding_promoter	WBGene00013766	-
V	20270514	20270664	other_element	.	.
V	20273053	20273203	other_element	.	.
V	20274787	20274937	other_element	.	.
V	20277059	20277209	putative_enhancer	.	.
V	20280030	20280180	coding_promoter	WBGene00004173	-
V	20280527	20280677	other_element	.	.
V	20282920	20283070	putative_enhancer	.	.
V	20289405	20289555	coding_promoter	WBGene00013835	-
V	20295323	20295473	coding_promoter	WBGene00013833	+
V	20297091	20297241	other_element	.	.
V	20305055	20305205	coding_promoter	WBGene00013830	+
V	20317356	20317506	putative_enhancer	.	.
V	20317643	20317793	coding_promoter	WBGene00013771	+
V	20333562	20333712	other_element	.	.
V	20336850	20337000	putative_enhancer	.	.
V	20338164	20338314	putative_enhancer	.	.
V	20338995	20339145	putative_enhancer	.	.
V	20340312	20340462	putative_enhancer	.	.
V	20341628	20341778	putative_enhancer	.	.
V	20342789	20342939	putative_enhancer	.	.
V	20346089	20346239	other_element	.	.
V	20347793	20347943	non-coding_RNA	WBGene00014565	-
V	20349965	20350115	pseudogene_promoter	WBGene00014874	-
V	20350543	20350693	non-coding_RNA	WBGene00014419	-
V	20355795	20355945	other_element	.	.
V	20358949	20359099	putative_enhancer	.	.
V	20364314	20364464	pseudogene_promoter	WBGene00077670	-
V	20370882	20371032	putative_enhancer	.	.
V	20371407	20371557	putative_enhancer	.	.
V	20371824	20371974	putative_enhancer	.	.
V	20372298	20372448	putative_enhancer	.	.
V	20373435	20373585	putative_enhancer	.	.
V	20374584	20374734	putative_enhancer	.	.
V	20377516	20377666	other_element	.	.
V	20380453	20380603	coding_promoter	WBGene00010507	+
V	20382313	20382463	putative_enhancer	.	.
V	20383194	20383344	coding_promoter	WBGene00185118	+
V	20387513	20387663	coding_promoter	WBGene00010004	+
V	20387513	20387663	coding_promoter	WBGene00010508	-
V	20390556	20390706	other_element	.	.
V	20390993	20391143	coding_promoter	WBGene00010508	-
V	20392545	20392695	putative_enhancer	.	.
V	20393552	20393702	other_element	.	.
V	20393911	20394061	coding_promoter	WBGene00010005	+
V	20394261	20394411	other_element	.	.
V	20398391	20398541	putative_enhancer	.	.
V	20402904	20403054	other_element	.	.
V	20407014	20407164	putative_enhancer	.	.
V	20408696	20408846	putative_enhancer	.	.
V	20409162	20409312	putative_enhancer	.	.
V	20409591	20409741	other_element	.	.
V	20410393	20410543	unassigned_promoter	.	.
V	20410654	20410804	putative_enhancer	.	.
V	20411139	20411289	other_element	.	.
V	20411609	20411759	putative_enhancer	.	.
V	20412326	20412476	putative_enhancer	.	.
V	20413565	20413715	coding_promoter	WBGene00010006	-
V	20414713	20414863	coding_promoter	WBGene00010006	-
V	20415480	20415630	coding_promoter	WBGene00010006	-
V	20416552	20416702	other_element	.	.
V	20416861	20417011	putative_enhancer	.	.
V	20417918	20418068	coding_promoter	WBGene00010006	-
V	20418893	20419043	unassigned_promoter	.	.
V	20419355	20419505	other_element	.	.
V	20419726	20419876	putative_enhancer	.	.
V	20420074	20420224	putative_enhancer	.	.
V	20421084	20421234	other_element	.	.
V	20421595	20421745	putative_enhancer	.	.
V	20421845	20421995	putative_enhancer	.	.
V	20422393	20422543	coding_promoter	WBGene00010006	-
V	20422885	20423035	coding_promoter	WBGene00010006	-
V	20423221	20423371	other_element	.	.
V	20423542	20423692	putative_enhancer	.	.
V	20423822	20423972	other_element	.	.
V	20424356	20424506	coding_promoter	WBGene00010006	-
V	20424912	20425062	coding_promoter	WBGene00001406	+
V	20431507	20431657	putative_enhancer	.	.
V	20431844	20431994	unassigned_promoter	.	.
V	20446487	20446637	pseudogene_promoter	WBGene00009846	-
V	20447443	20447593	pseudogene_promoter	WBGene00009846	-
V	20451882	20452032	coding_promoter	WBGene00005147	+
V	20451882	20452032	coding_promoter	WBGene00009848	-
V	20455781	20455931	putative_enhancer	.	.
V	20456243	20456393	other_element	.	.
V	20457241	20457391	putative_enhancer	.	.
V	20459126	20459276	other_element	.	.
V	20460966	20461116	other_element	.	.
V	20462342	20462492	pseudogene_promoter	WBGene00050927	+
V	20463636	20463786	other_element	.	.
V	20464867	20465017	pseudogene_promoter	WBGene00050927	+
V	20464867	20465017	pseudogene_promoter	WBGene00007121	-
V	20471930	20472080	other_element	.	.
V	20475594	20475744	putative_enhancer	.	.
V	20475943	20476093	coding_promoter	WBGene00007124	-
V	20476580	20476730	coding_promoter	WBGene00007124	-
V	20476972	20477122	coding_promoter	WBGene00004413	+
V	20477101	20477251	coding_promoter	WBGene00004413	+
V	20478962	20479112	coding_promoter	WBGene00007119	-
V	20479237	20479387	coding_promoter	WBGene00004413	+
V	20479237	20479387	coding_promoter	WBGene00007119	-
V	20479758	20479908	non-coding_RNA	WBGene00219782	+
V	20480474	20480624	putative_enhancer	.	.
V	20480906	20481056	other_element	.	.
V	20481121	20481271	other_element	.	.
V	20481425	20481575	putative_enhancer	.	.
V	20485524	20485674	coding_promoter	WBGene00007126	-
V	20486697	20486847	coding_promoter	WBGene00007126	-
V	20493382	20493532	coding_promoter	WBGene00007122	+
V	20493382	20493532	coding_promoter	WBGene00007123	-
V	20493705	20493855	coding_promoter	WBGene00007122	+
V	20497671	20497821	other_element	.	.
V	20499061	20499211	coding_promoter	WBGene00012615	-
V	20499783	20499933	putative_enhancer	.	.
V	20500572	20500722	coding_promoter	WBGene00012616	-
V	20506155	20506305	coding_promoter	WBGene00012618	+
V	20509857	20510007	putative_enhancer	.	.
V	20510168	20510318	other_element	.	.
V	20513176	20513326	pseudogene_promoter	WBGene00012620	+
V	20513582	20513732	other_element	.	.
V	20514047	20514197	other_element	.	.
V	20514287	20514437	coding_promoter	WBGene00012621	+
V	20514635	20514785	putative_enhancer	.	.
V	20518135	20518285	pseudogene_promoter	WBGene00012623	-
V	20518409	20518559	putative_enhancer	.	.
V	20521704	20521854	putative_enhancer	.	.
V	20522353	20522503	coding_promoter	WBGene00012624	+
V	20522353	20522503	coding_promoter	WBGene00012622	-
V	20524543	20524693	other_element	.	.
V	20526183	20526333	coding_promoter	WBGene00194689	+
V	20526183	20526333	coding_promoter	WBGene00005382	-
V	20527000	20527150	coding_promoter	WBGene00012625	+
V	20527616	20527766	coding_promoter	WBGene00012625	+
V	20531371	20531521	other_element	.	.
V	20534171	20534321	coding_promoter	WBGene00012626	-
V	20539118	20539268	putative_enhancer	.	.
V	20544644	20544794	other_element	.	.
V	20545366	20545516	putative_enhancer	.	.
V	20545891	20546041	coding_promoter	WBGene00012629	-
V	20546156	20546306	other_element	.	.
V	20548098	20548248	putative_enhancer	.	.
V	20555254	20555404	coding_promoter	WBGene00012633	-
V	20556278	20556428	coding_promoter	WBGene00012634	-
V	20557122	20557272	other_element	.	.
V	20562072	20562222	coding_promoter	WBGene00009166	-
V	20566995	20567145	coding_promoter	WBGene00009168	-
V	20570514	20570664	putative_enhancer	.	.
V	20572836	20572986	other_element	.	.
V	20573077	20573227	coding_promoter	WBGene00009170	+
V	20577879	20578029	putative_enhancer	.	.
V	20579032	20579182	coding_promoter	WBGene00023504	+
V	20580660	20580810	putative_enhancer	.	.
V	20580788	20580938	coding_promoter	WBGene00009172	+
V	20597225	20597375	coding_promoter	WBGene00009756	-
V	20599554	20599704	other_element	.	.
V	20601797	20601947	other_element	.	.
V	20602951	20603101	coding_promoter	WBGene00009758	+
V	20602951	20603101	pseudogene_promoter	WBGene00009757	-
V	20608917	20609067	coding_promoter	WBGene00009759	-
V	20609729	20609879	coding_promoter	WBGene00001691	+
V	20612791	20612941	other_element	.	.
V	20613292	20613442	putative_enhancer	.	.
V	20616844	20616994	other_element	.	.
V	20618652	20618802	coding_promoter	WBGene00009760	-
V	20621310	20621460	putative_enhancer	.	.
V	20632534	20632684	other_element	.	.
V	20644821	20644971	other_element	.	.
V	20645126	20645276	putative_enhancer	.	.
V	20645548	20645698	putative_enhancer	.	.
V	20645868	20646018	putative_enhancer	.	.
V	20647119	20647269	putative_enhancer	.	.
V	20648132	20648282	putative_enhancer	.	.
V	20648989	20649139	unassigned_promoter	.	.
V	20650294	20650444	putative_enhancer	.	.
V	20651241	20651391	putative_enhancer	.	.
V	20653441	20653591	coding_promoter	WBGene00012184	+
V	20653818	20653968	putative_enhancer	.	.
V	20655152	20655302	putative_enhancer	.	.
V	20655417	20655567	other_element	.	.
V	20655849	20655999	putative_enhancer	.	.
V	20656551	20656701	putative_enhancer	.	.
V	20656760	20656910	putative_enhancer	.	.
V	20660202	20660352	coding_promoter	WBGene00012185	+
V	20661786	20661936	other_element	.	.
V	20662558	20662708	coding_promoter	WBGene00012186	+
V	20663858	20664008	putative_enhancer	.	.
V	20664927	20665077	coding_promoter	WBGene00012186	+
V	20665173	20665323	coding_promoter	WBGene00012186	+
V	20665882	20666032	putative_enhancer	.	.
V	20666485	20666635	putative_enhancer	.	.
V	20681925	20682075	putative_enhancer	.	.
V	20684549	20684699	putative_enhancer	.	.
V	20685218	20685368	coding_promoter	WBGene00009998	+
V	20689750	20689900	coding_promoter	WBGene00010000	-
V	20691732	20691882	coding_promoter	WBGene00010001	-
V	20692593	20692743	coding_promoter	WBGene00010001	-
V	20693015	20693165	coding_promoter	WBGene00010001	-
V	20693798	20693948	putative_enhancer	.	.
V	20694144	20694294	non-coding_RNA	WBGene00014390	-
V	20694794	20694944	putative_enhancer	.	.
V	20697093	20697243	putative_enhancer	.	.
V	20698893	20699043	coding_promoter	WBGene00077786	-
V	20699035	20699185	coding_promoter	WBGene00077786	-
V	20699597	20699747	putative_enhancer	.	.
V	20700650	20700800	putative_enhancer	.	.
V	20704110	20704260	coding_promoter	WBGene00010002	-
V	20705134	20705284	other_element	.	.
V	20705489	20705639	coding_promoter	WBGene00010003	+
V	20705838	20705988	coding_promoter	WBGene00010003	+
V	20710279	20710429	coding_promoter	WBGene00012850	+
V	20710723	20710873	putative_enhancer	.	.
V	20711146	20711296	non-coding_RNA	WBGene00220159	+
V	20711840	20711990	putative_enhancer	.	.
V	20712428	20712578	coding_promoter	WBGene00012850	+
V	20712964	20713114	coding_promoter	WBGene00012850	+
V	20713182	20713332	putative_enhancer	.	.
V	20713621	20713771	coding_promoter	WBGene00012850	+
V	20713845	20713995	putative_enhancer	.	.
V	20714157	20714307	other_element	.	.
V	20716861	20717011	other_element	.	.
V	20718618	20718768	putative_enhancer	.	.
V	20720760	20720910	putative_enhancer	.	.
V	20728323	20728473	putative_enhancer	.	.
V	20729059	20729209	unassigned_promoter	.	.
V	20741406	20741556	putative_enhancer	.	.
V	20741533	20741683	putative_enhancer	.	.
V	20744393	20744543	coding_promoter	WBGene00001043	-
V	20744555	20744705	coding_promoter	WBGene00001043	-
V	20745394	20745544	coding_promoter	WBGene00001043	-
V	20745722	20745872	putative_enhancer	.	.
V	20746479	20746629	putative_enhancer	.	.
V	20746934	20747084	putative_enhancer	.	.
V	20748407	20748557	putative_enhancer	.	.
V	20748609	20748759	putative_enhancer	.	.
V	20749182	20749332	coding_promoter	WBGene00004013	+
V	20750593	20750743	putative_enhancer	.	.
V	20752267	20752417	other_element	.	.
V	20752728	20752878	coding_promoter	WBGene00004013	+
V	20753904	20754054	putative_enhancer	.	.
V	20754274	20754424	putative_enhancer	.	.
V	20755060	20755210	coding_promoter	WBGene00004013	+
V	20755593	20755743	putative_enhancer	.	.
V	20756231	20756381	coding_promoter	WBGene00004013	+
V	20756529	20756679	putative_enhancer	.	.
V	20760724	20760874	putative_enhancer	.	.
V	20761903	20762053	putative_enhancer	.	.
V	20763367	20763517	putative_enhancer	.	.
V	20764321	20764471	putative_enhancer	.	.
V	20768049	20768199	putative_enhancer	.	.
V	20770993	20771143	putative_enhancer	.	.
V	20771838	20771988	coding_promoter	WBGene00001248	-
V	20772856	20773006	other_element	.	.
V	20773707	20773857	putative_enhancer	.	.
V	20775354	20775504	coding_promoter	WBGene00001851	+
V	20775354	20775504	coding_promoter	WBGene00009528	-
V	20776861	20777011	coding_promoter	WBGene00001851	+
V	20777328	20777478	putative_enhancer	.	.
V	20778370	20778520	coding_promoter	WBGene00001851	+
V	20778962	20779112	putative_enhancer	.	.
V	20779713	20779863	putative_enhancer	.	.
V	20780098	20780248	coding_promoter	WBGene00001851	+
V	20780546	20780696	putative_enhancer	.	.
V	20781388	20781538	putative_enhancer	.	.
V	20781892	20782042	putative_enhancer	.	.
V	20782336	20782486	putative_enhancer	.	.
V	20784526	20784676	putative_enhancer	.	.
V	20786125	20786275	putative_enhancer	.	.
V	20786456	20786606	putative_enhancer	.	.
V	20788240	20788390	coding_promoter	WBGene00012853	+
V	20789253	20789403	coding_promoter	WBGene00012853	+
V	20789253	20789403	coding_promoter	WBGene00012852	-
V	20790075	20790225	putative_enhancer	.	.
V	20791095	20791245	putative_enhancer	.	.
V	20792172	20792322	putative_enhancer	.	.
V	20792619	20792769	coding_promoter	WBGene00012854	-
V	20793906	20794056	coding_promoter	WBGene00012854	-
V	20795138	20795288	putative_enhancer	.	.
V	20795552	20795702	putative_enhancer	.	.
V	20796198	20796348	coding_promoter	WBGene00012854	-
V	20796622	20796772	other_element	.	.
V	20803022	20803172	coding_promoter	WBGene00012855	-
V	20803602	20803752	coding_promoter	WBGene00012855	-
V	20803919	20804069	other_element	.	.
V	20805036	20805186	other_element	.	.
V	20805279	20805429	other_element	.	.
V	20805738	20805888	other_element	.	.
V	20807381	20807531	other_element	.	.
V	20813586	20813736	coding_promoter	WBGene00077681	+
V	20819085	20819235	coding_promoter	WBGene00001723	+
V	20819085	20819235	coding_promoter	WBGene00011393	-
V	20819584	20819734	coding_promoter	WBGene00001723	+
V	20820229	20820379	coding_promoter	WBGene00001723	+
V	20820728	20820878	putative_enhancer	.	.
V	20821142	20821292	putative_enhancer	.	.
V	20824144	20824294	other_element	.	.
V	20828931	20829081	coding_promoter	WBGene00003830	+
V	20828931	20829081	coding_promoter	WBGene00011392	-
V	20830113	20830263	putative_enhancer	.	.
V	20830522	20830672	other_element	.	.
V	20831991	20832141	coding_promoter	WBGene00003830	+
V	20832566	20832716	unassigned_promoter	.	.
V	20832783	20832933	coding_promoter	WBGene00003830	+
V	20835596	20835746	putative_enhancer	.	.
V	20836839	20836989	putative_enhancer	.	.
V	20837906	20838056	coding_promoter	WBGene00011391	+
V	20839409	20839559	other_element	.	.
V	20845619	20845769	coding_promoter	WBGene00001431	+
V	20845619	20845769	coding_promoter	WBGene00009290	-
V	20846170	20846320	putative_enhancer	.	.
V	20847727	20847877	other_element	.	.
V	20848020	20848170	other_element	.	.
V	20848307	20848457	other_element	.	.
V	20849878	20850028	other_element	.	.
V	20850428	20850578	putative_enhancer	.	.
V	20850673	20850823	coding_promoter	WBGene00009291	-
V	20851736	20851886	putative_enhancer	.	.
V	20852126	20852276	coding_promoter	WBGene00009294	-
V	20852542	20852692	other_element	.	.
V	20853860	20854010	coding_promoter	WBGene00009292	+
V	20860776	20860926	other_element	.	.
V	20861204	20861354	coding_promoter	WBGene00006687	+
V	20861204	20861354	coding_promoter	WBGene00006622	-
V	20861835	20861985	other_element	.	.
V	20866550	20866700	putative_enhancer	.	.
V	20867196	20867346	putative_enhancer	.	.
V	20868528	20868678	coding_promoter	WBGene00009293	-
V	20868916	20869066	other_element	.	.
V	20869846	20869996	other_element	.	.
V	20870265	20870415	putative_enhancer	.	.
V	20870709	20870859	putative_enhancer	.	.
V	20871291	20871441	putative_enhancer	.	.
V	20873253	20873403	coding_promoter	WBGene00006812	+
V	20874609	20874759	unassigned_promoter	.	.
V	20875487	20875637	putative_enhancer	.	.
V	20876752	20876902	putative_enhancer	.	.
V	20878114	20878264	other_element	.	.
V	20879430	20879580	coding_promoter	WBGene00006812	+
V	20880953	20881103	unassigned_promoter	.	.
V	20881577	20881727	other_element	.	.
V	20885440	20885590	other_element	.	.
V	20891788	20891938	unassigned_promoter	.	.
V	20892270	20892420	putative_enhancer	.	.
V	20893061	20893211	other_element	.	.
V	20903241	20903391	coding_promoter	WBGene00009106	+
V	20903457	20903607	coding_promoter	WBGene00009106	+
V	20903457	20903607	coding_promoter	WBGene00000139	-
V	20903824	20903974	coding_promoter	WBGene00009106	+
V	20909552	20909702	other_element	.	.
V	20909906	20910056	coding_promoter	WBGene00044187	+
V	20909906	20910056	pseudogene_promoter	WBGene00009104	-
V	20911111	20911261	other_element	.	.
V	20914255	20914405	other_element	.	.
V	20915208	20915358	coding_promoter	WBGene00012857	+
V	20916638	20916788	putative_enhancer	.	.
V	20917253	20917403	other_element	.	.
V	20920500	20920650	putative_enhancer	.	.
V	20923595	20923745	other_element	.	.
X	182	332	other_element	.	.
X	6906	7056	other_element	.	.
X	7645	7795	other_element	.	.
X	11307	11457	pseudogene_promoter	WBGene00008350	-
X	12349	12499	other_element	.	.
X	26750	26900	other_element	.	.
X	30012	30162	other_element	.	.
X	30359	30509	putative_enhancer	.	.
X	34519	34669	pseudogene_promoter	WBGene00022222	+
X	34519	34669	pseudogene_promoter	WBGene00021342	-
X	42308	42458	putative_enhancer	.	.
X	46393	46543	coding_promoter	WBGene00022221	+
X	46719	46869	putative_enhancer	.	.
X	47453	47603	coding_promoter	WBGene00022203	-
X	47697	47847	coding_promoter	WBGene00022221	+
X	59213	59363	putative_enhancer	.	.
X	59587	59737	putative_enhancer	.	.
X	62347	62497	other_element	.	.
X	86896	87046	putative_enhancer	.	.
X	104815	104965	coding_promoter	WBGene00022206	-
X	105934	106084	putative_enhancer	.	.
X	107246	107396	other_element	.	.
X	107593	107743	other_element	.	.
X	117131	117281	coding_promoter	WBGene00045295	+
X	124895	125045	other_element	.	.
X	125187	125337	other_element	.	.
X	128948	129098	other_element	.	.
X	130379	130529	coding_promoter	WBGene00022215	+
X	141996	142146	other_element	.	.
X	146841	146991	other_element	.	.
X	149297	149447	putative_enhancer	.	.
X	149453	149603	other_element	.	.
X	151671	151821	putative_enhancer	.	.
X	163564	163714	pseudogene_promoter	WBGene00011607	+
X	163564	163714	coding_promoter	WBGene00011606	-
X	163924	164074	other_element	.	.
X	165049	165199	other_element	.	.
X	165865	166015	other_element	.	.
X	166280	166430	other_element	.	.
X	170178	170328	other_element	.	.
X	182401	182551	coding_promoter	WBGene00011612	+
X	182401	182551	coding_promoter	WBGene00011611	-
X	187002	187152	other_element	.	.
X	189096	189246	other_element	.	.
X	189453	189603	other_element	.	.
X	191120	191270	putative_enhancer	.	.
X	199105	199255	putative_enhancer	.	.
X	258379	258529	other_element	.	.
X	258688	258838	putative_enhancer	.	.
X	259028	259178	other_element	.	.
X	295816	295966	coding_promoter	WBGene00020083	+
X	298188	298338	putative_enhancer	.	.
X	298945	299095	putative_enhancer	.	.
X	299193	299343	putative_enhancer	.	.
X	300397	300547	coding_promoter	WBGene00020082	+
X	301257	301407	other_element	.	.
X	301867	302017	putative_enhancer	.	.
X	303342	303492	putative_enhancer	.	.
X	312343	312493	unassigned_promoter	.	.
X	312970	313120	unassigned_promoter	.	.
X	315638	315788	putative_enhancer	.	.
X	316687	316837	other_element	.	.
X	319731	319881	other_element	.	.
X	322381	322531	coding_promoter	WBGene00023458	+
X	324146	324296	coding_promoter	WBGene00019733	+
X	325711	325861	unassigned_promoter	.	.
X	334248	334398	putative_enhancer	.	.
X	340740	340890	other_element	.	.
X	341325	341475	coding_promoter	WBGene00015431	-
X	343860	344010	putative_enhancer	.	.
X	348251	348401	coding_promoter	WBGene00015430	-
X	348643	348793	putative_enhancer	.	.
X	349285	349435	unassigned_promoter	.	.
X	351270	351420	putative_enhancer	.	.
X	351552	351702	putative_enhancer	.	.
X	352895	353045	putative_enhancer	.	.
X	353308	353458	coding_promoter	WBGene00015429	+
X	353308	353458	non-coding_RNA	WBGene00022908	-
X	364920	365070	other_element	.	.
X	370059	370209	coding_promoter	WBGene00019862	+
X	371867	372017	coding_promoter	WBGene00019862	+
X	377998	378148	other_element	.	.
X	378693	378843	other_element	.	.
X	381117	381267	coding_promoter	WBGene00019863	-
X	382848	382998	coding_promoter	WBGene00002060	-
X	383524	383674	putative_enhancer	.	.
X	388851	389001	coding_promoter	WBGene00019864	-
X	390476	390626	coding_promoter	WBGene00195183	-
X	391097	391247	putative_enhancer	.	.
X	394864	395014	coding_promoter	WBGene00044281	-
X	396045	396195	coding_promoter	WBGene00019865	+
X	396045	396195	coding_promoter	WBGene00044281	-
X	399651	399801	other_element	.	.
X	403129	403279	putative_enhancer	.	.
X	410167	410317	non-coding_RNA	WBGene00023117	+
X	421587	421737	coding_promoter	WBGene00000608	+
X	422427	422577	putative_enhancer	.	.
X	422983	423133	putative_enhancer	.	.
X	423885	424035	putative_enhancer	.	.
X	428370	428520	unassigned_promoter	.	.
X	430002	430152	putative_enhancer	.	.
X	430417	430567	unassigned_promoter	.	.
X	431122	431272	putative_enhancer	.	.
X	431685	431835	putative_enhancer	.	.
X	432596	432746	putative_enhancer	.	.
X	433144	433294	putative_enhancer	.	.
X	433448	433598	putative_enhancer	.	.
X	433907	434057	coding_promoter	WBGene00022861	-
X	434164	434314	putative_enhancer	.	.
X	434467	434617	putative_enhancer	.	.
X	434690	434840	unassigned_promoter	.	.
X	434868	435018	coding_promoter	WBGene00022861	-
X	435580	435730	putative_enhancer	.	.
X	436586	436736	coding_promoter	WBGene00022861	-
X	437099	437249	unassigned_promoter	.	.
X	438551	438701	putative_enhancer	.	.
X	439180	439330	putative_enhancer	.	.
X	439927	440077	putative_enhancer	.	.
X	440577	440727	coding_promoter	WBGene00022861	-
X	442262	442412	putative_enhancer	.	.
X	448944	449094	putative_enhancer	.	.
X	449397	449547	putative_enhancer	.	.
X	449952	450102	unassigned_promoter	.	.
X	450796	450946	putative_enhancer	.	.
X	451231	451381	other_element	.	.
X	456433	456583	putative_enhancer	.	.
X	457579	457729	coding_promoter	WBGene00004127	-
X	460446	460596	coding_promoter	WBGene00018682	+
X	461216	461366	other_element	.	.
X	461733	461883	other_element	.	.
X	462918	463068	other_element	.	.
X	467366	467516	other_element	.	.
X	467517	467667	putative_enhancer	.	.
X	469333	469483	unassigned_promoter	.	.
X	470691	470841	putative_enhancer	.	.
X	472339	472489	putative_enhancer	.	.
X	474017	474167	putative_enhancer	.	.
X	475221	475371	putative_enhancer	.	.
X	481231	481381	coding_promoter	WBGene00000484	+
X	487727	487877	non-coding_RNA	WBGene00023034	+
X	488233	488383	putative_enhancer	.	.
X	489859	490009	non-coding_RNA	WBGene00023035	-
X	490664	490814	putative_enhancer	.	.
X	493062	493212	coding_promoter	WBGene00015137	+
X	496937	497087	putative_enhancer	.	.
X	498764	498914	unassigned_promoter	.	.
X	500385	500535	unassigned_promoter	.	.
X	502776	502926	putative_enhancer	.	.
X	503107	503257	putative_enhancer	.	.
X	503598	503748	putative_enhancer	.	.
X	504134	504284	putative_enhancer	.	.
X	504596	504746	other_element	.	.
X	504986	505136	putative_enhancer	.	.
X	507080	507230	coding_promoter	WBGene00015138	-
X	507854	508004	unassigned_promoter	.	.
X	510427	510577	putative_enhancer	.	.
X	514174	514324	putative_enhancer	.	.
X	517987	518137	other_element	.	.
X	518658	518808	putative_enhancer	.	.
X	527779	527929	other_element	.	.
X	530144	530294	coding_promoter	WBGene00015141	-
X	533069	533219	putative_enhancer	.	.
X	533201	533351	putative_enhancer	.	.
X	535880	536030	coding_promoter	WBGene00017898	-
X	536496	536646	coding_promoter	WBGene00017898	-
X	538216	538366	putative_enhancer	.	.
X	547774	547924	other_element	.	.
X	551426	551576	coding_promoter	WBGene00019014	-
X	553540	553690	putative_enhancer	.	.
X	555137	555287	other_element	.	.
X	555632	555782	coding_promoter	WBGene00194687	-
X	557196	557346	putative_enhancer	.	.
X	557980	558130	coding_promoter	WBGene00003554	+
X	557980	558130	coding_promoter	WBGene00001962	-
X	558780	558930	putative_enhancer	.	.
X	569520	569670	putative_enhancer	.	.
X	571483	571633	putative_enhancer	.	.
X	572667	572817	other_element	.	.
X	573350	573500	coding_promoter	WBGene00003408	-
X	574512	574662	putative_enhancer	.	.
X	575241	575391	putative_enhancer	.	.
X	582006	582156	putative_enhancer	.	.
X	585903	586053	putative_enhancer	.	.
X	587777	587927	coding_promoter	WBGene00003407	-
X	588739	588889	putative_enhancer	.	.
X	589172	589322	putative_enhancer	.	.
X	590789	590939	coding_promoter	WBGene00003407	-
X	591198	591348	putative_enhancer	.	.
X	591836	591986	putative_enhancer	.	.
X	592785	592935	putative_enhancer	.	.
X	593452	593602	coding_promoter	WBGene00017423	+
X	593452	593602	coding_promoter	WBGene00003407	-
X	594205	594355	putative_enhancer	.	.
X	594709	594859	putative_enhancer	.	.
X	596934	597084	other_element	.	.
X	600777	600927	coding_promoter	WBGene00017422	+
X	601536	601686	coding_promoter	WBGene00017422	+
X	602281	602431	putative_enhancer	.	.
X	602874	603024	putative_enhancer	.	.
X	603314	603464	other_element	.	.
X	603931	604081	putative_enhancer	.	.
X	604385	604535	putative_enhancer	.	.
X	604762	604912	other_element	.	.
X	605798	605948	other_element	.	.
X	608323	608473	putative_enhancer	.	.
X	608666	608816	coding_promoter	WBGene00017426	-
X	612882	613032	putative_enhancer	.	.
X	617827	617977	putative_enhancer	.	.
X	619855	620005	putative_enhancer	.	.
X	620305	620455	putative_enhancer	.	.
X	621311	621461	coding_promoter	WBGene00006825	-
X	621759	621909	coding_promoter	WBGene00006825	-
X	629711	629861	other_element	.	.
X	637738	637888	putative_enhancer	.	.
X	638812	638962	putative_enhancer	.	.
X	640195	640345	other_element	.	.
X	642856	643006	putative_enhancer	.	.
X	643061	643211	putative_enhancer	.	.
X	643381	643531	putative_enhancer	.	.
X	644964	645114	putative_enhancer	.	.
X	645689	645839	coding_promoter	WBGene00002056	-
X	646566	646716	putative_enhancer	.	.
X	647261	647411	putative_enhancer	.	.
X	647751	647901	putative_enhancer	.	.
X	650738	650888	putative_enhancer	.	.
X	651219	651369	unassigned_promoter	.	.
X	651720	651870	putative_enhancer	.	.
X	656158	656308	coding_promoter	WBGene00020571	+
X	656968	657118	putative_enhancer	.	.
X	659838	659988	putative_enhancer	.	.
X	662119	662269	coding_promoter	WBGene00020572	-
X	667957	668107	other_element	.	.
X	669096	669246	other_element	.	.
X	669393	669543	coding_promoter	WBGene00020573	-
X	669911	670061	other_element	.	.
X	670720	670870	coding_promoter	WBGene00020574	-
X	671703	671853	other_element	.	.
X	672489	672639	coding_promoter	WBGene00020569	+
X	675885	676035	putative_enhancer	.	.
X	677772	677922	putative_enhancer	.	.
X	678418	678568	putative_enhancer	.	.
X	679632	679782	other_element	.	.
X	681555	681705	putative_enhancer	.	.
X	682780	682930	putative_enhancer	.	.
X	685036	685186	putative_enhancer	.	.
X	687839	687989	putative_enhancer	.	.
X	690753	690903	other_element	.	.
X	692848	692998	coding_promoter	WBGene00017184	+
X	693639	693789	putative_enhancer	.	.
X	694005	694155	putative_enhancer	.	.
X	695030	695180	putative_enhancer	.	.
X	695350	695500	other_element	.	.
X	696363	696513	putative_enhancer	.	.
X	696613	696763	putative_enhancer	.	.
X	697401	697551	putative_enhancer	.	.
X	697889	698039	putative_enhancer	.	.
X	698602	698752	putative_enhancer	.	.
X	699167	699317	other_element	.	.
X	703427	703577	other_element	.	.
X	705267	705417	other_element	.	.
X	705760	705910	coding_promoter	WBGene00019722	+
X	711306	711456	other_element	.	.
X	714155	714305	putative_enhancer	.	.
X	720548	720698	other_element	.	.
X	722888	723038	other_element	.	.
X	723943	724093	other_element	.	.
X	726342	726492	unassigned_promoter	.	.
X	726727	726877	putative_enhancer	.	.
X	727828	727978	putative_enhancer	.	.
X	728353	728503	coding_promoter	WBGene00004829	-
X	728718	728868	other_element	.	.
X	729169	729319	other_element	.	.
X	733401	733551	other_element	.	.
X	735142	735292	other_element	.	.
X	741703	741853	putative_enhancer	.	.
X	756933	757083	putative_enhancer	.	.
X	760677	760827	coding_promoter	WBGene00000086	-
X	763514	763664	coding_promoter	WBGene00001127	+
X	764927	765077	coding_promoter	WBGene00000086	-
X	766453	766603	other_element	.	.
X	768182	768332	coding_promoter	WBGene00002071	+
X	768182	768332	coding_promoter	WBGene00020216	-
X	768627	768777	other_element	.	.
X	769684	769834	putative_enhancer	.	.
X	770020	770170	other_element	.	.
X	772317	772467	coding_promoter	WBGene00020215	+
X	773847	773997	other_element	.	.
X	777188	777338	putative_enhancer	.	.
X	785480	785630	other_element	.	.
X	786002	786152	other_element	.	.
X	788112	788262	coding_promoter	WBGene00020214	+
X	799503	799653	putative_enhancer	.	.
X	805497	805647	unassigned_promoter	.	.
X	806634	806784	putative_enhancer	.	.
X	808786	808936	other_element	.	.
X	810114	810264	other_element	.	.
X	810742	810892	coding_promoter	WBGene00017780	-
X	812354	812504	putative_enhancer	.	.
X	813101	813251	coding_promoter	WBGene00017781	-
X	813474	813624	coding_promoter	WBGene00017781	-
X	814022	814172	putative_enhancer	.	.
X	814745	814895	putative_enhancer	.	.
X	816069	816219	coding_promoter	WBGene00002058	-
X	820262	820412	other_element	.	.
X	820439	820589	putative_enhancer	.	.
X	820897	821047	other_element	.	.
X	821483	821633	putative_enhancer	.	.
X	823788	823938	coding_promoter	WBGene00018213	+
X	823788	823938	coding_promoter	WBGene00000899	-
X	825090	825240	putative_enhancer	.	.
X	825505	825655	coding_promoter	WBGene00000899	-
X	826043	826193	putative_enhancer	.	.
X	826474	826624	other_element	.	.
X	827127	827277	putative_enhancer	.	.
X	827609	827759	coding_promoter	WBGene00000899	-
X	828802	828952	putative_enhancer	.	.
X	829275	829425	coding_promoter	WBGene00018213	+
X	829275	829425	coding_promoter	WBGene00000899	-
X	830368	830518	coding_promoter	WBGene00018213	+
X	834189	834339	coding_promoter	WBGene00018212	+
X	834575	834725	coding_promoter	WBGene00018212	+
X	835191	835341	other_element	.	.
X	836578	836728	putative_enhancer	.	.
X	840289	840439	other_element	.	.
X	843350	843500	putative_enhancer	.	.
X	843729	843879	other_element	.	.
X	844682	844832	coding_promoter	WBGene00018214	-
X	850885	851035	putative_enhancer	.	.
X	852848	852998	coding_promoter	WBGene00018215	-
X	853720	853870	putative_enhancer	.	.
X	854337	854487	putative_enhancer	.	.
X	855740	855890	putative_enhancer	.	.
X	857811	857961	unassigned_promoter	.	.
X	859521	859671	coding_promoter	WBGene00018985	+
X	861536	861686	other_element	.	.
X	862042	862192	other_element	.	.
X	863846	863996	other_element	.	.
X	864198	864348	putative_enhancer	.	.
X	864486	864636	coding_promoter	WBGene00018986	-
X	865420	865570	non-coding_RNA	WBGene00023074	-
X	866173	866323	other_element	.	.
X	868477	868627	putative_enhancer	.	.
X	871093	871243	coding_promoter	WBGene00018987	-
X	872081	872231	putative_enhancer	.	.
X	872437	872587	coding_promoter	WBGene00018984	+
X	872437	872587	coding_promoter	WBGene00018987	-
X	873983	874133	putative_enhancer	.	.
X	876385	876535	putative_enhancer	.	.
X	877073	877223	coding_promoter	WBGene00022502	+
X	880533	880683	coding_promoter	WBGene00022503	+
X	887626	887776	other_element	.	.
X	888422	888572	coding_promoter	WBGene00022504	-
X	889941	890091	other_element	.	.
X	892008	892158	putative_enhancer	.	.
X	892601	892751	putative_enhancer	.	.
X	898064	898214	coding_promoter	WBGene00003104	-
X	898664	898814	putative_enhancer	.	.
X	899075	899225	putative_enhancer	.	.
X	901122	901272	putative_enhancer	.	.
X	908126	908276	coding_promoter	WBGene00018078	+
X	910431	910581	unassigned_promoter	.	.
X	915629	915779	coding_promoter	WBGene00004769	+
X	917926	918076	putative_enhancer	.	.
X	921142	921292	putative_enhancer	.	.
X	924596	924746	coding_promoter	WBGene00018075	+
X	924596	924746	coding_promoter	WBGene00018076	-
X	925460	925610	putative_enhancer	.	.
X	925959	926109	putative_enhancer	.	.
X	926578	926728	putative_enhancer	.	.
X	926953	927103	coding_promoter	WBGene00018076	-
X	927756	927906	coding_promoter	WBGene00018075	+
X	927756	927906	coding_promoter	WBGene00018076	-
X	932943	933093	coding_promoter	WBGene00018074	+
X	933312	933462	putative_enhancer	.	.
X	936118	936268	putative_enhancer	.	.
X	938402	938552	coding_promoter	WBGene00018779	+
X	938701	938851	putative_enhancer	.	.
X	939492	939642	other_element	.	.
X	940695	940845	putative_enhancer	.	.
X	943826	943976	other_element	.	.
X	945797	945947	coding_promoter	WBGene00000195	+
X	946708	946858	putative_enhancer	.	.
X	947021	947171	coding_promoter	WBGene00000195	+
X	948011	948161	coding_promoter	WBGene00000195	+
X	949573	949723	coding_promoter	WBGene00000195	+
X	949573	949723	coding_promoter	WBGene00004893	-
X	950268	950418	other_element	.	.
X	951284	951434	putative_enhancer	.	.
X	952644	952794	unassigned_promoter	.	.
X	953967	954117	other_element	.	.
X	954798	954948	coding_promoter	WBGene00000164	+
X	964105	964255	coding_promoter	WBGene00003563	-
X	967801	967951	putative_enhancer	.	.
X	969257	969407	other_element	.	.
X	970186	970336	coding_promoter	WBGene00016645	-
X	974804	974954	coding_promoter	WBGene00016643	-
X	975275	975425	putative_enhancer	.	.
X	977066	977216	putative_enhancer	.	.
X	977444	977594	other_element	.	.
X	978405	978555	coding_promoter	WBGene00016641	+
X	978405	978555	coding_promoter	WBGene00016644	-
X	979455	979605	coding_promoter	WBGene00016641	+
X	980026	980176	other_element	.	.
X	980425	980575	coding_promoter	WBGene00016641	+
X	980920	981070	putative_enhancer	.	.
X	982734	982884	putative_enhancer	.	.
X	984610	984760	putative_enhancer	.	.
X	986633	986783	putative_enhancer	.	.
X	988508	988658	putative_enhancer	.	.
X	990750	990900	putative_enhancer	.	.
X	992758	992908	coding_promoter	WBGene00000958	-
X	993102	993252	coding_promoter	WBGene00000958	-
X	996299	996449	other_element	.	.
X	1002897	1003047	other_element	.	.
X	1003742	1003892	coding_promoter	WBGene00018861	+
X	1005130	1005280	putative_enhancer	.	.
X	1005460	1005610	putative_enhancer	.	.
X	1009639	1009789	putative_enhancer	.	.
X	1010132	1010282	other_element	.	.
X	1010670	1010820	unassigned_promoter	.	.
X	1011208	1011358	unassigned_promoter	.	.
X	1012161	1012311	putative_enhancer	.	.
X	1012534	1012684	other_element	.	.
X	1014569	1014719	putative_enhancer	.	.
X	1017386	1017536	putative_enhancer	.	.
X	1018447	1018597	putative_enhancer	.	.
X	1018714	1018864	putative_enhancer	.	.
X	1019943	1020093	other_element	.	.
X	1021889	1022039	coding_promoter	WBGene00018854	-
X	1022056	1022206	unassigned_promoter	.	.
X	1023924	1024074	coding_promoter	WBGene00018855	-
X	1026803	1026953	pseudogene_promoter	WBGene00018856	-
X	1027451	1027601	putative_enhancer	.	.
X	1033300	1033450	unassigned_promoter	.	.
X	1035195	1035345	coding_promoter	WBGene00018853	+
X	1035195	1035345	coding_promoter	WBGene00018857	-
X	1041910	1042060	other_element	.	.
X	1043066	1043216	putative_enhancer	.	.
X	1044042	1044192	other_element	.	.
X	1044344	1044494	coding_promoter	WBGene00018860	-
X	1046535	1046685	coding_promoter	WBGene00018860	-
X	1050045	1050195	other_element	.	.
X	1051214	1051364	coding_promoter	WBGene00003565	+
X	1053028	1053178	putative_enhancer	.	.
X	1054064	1054214	coding_promoter	WBGene00003565	+
X	1058068	1058218	putative_enhancer	.	.
X	1060814	1060964	putative_enhancer	.	.
X	1062823	1062973	unassigned_promoter	.	.
X	1063768	1063918	putative_enhancer	.	.
X	1064191	1064341	coding_promoter	WBGene00006741	-
X	1066209	1066359	other_element	.	.
X	1069086	1069236	coding_promoter	WBGene00019364	-
X	1070737	1070887	putative_enhancer	.	.
X	1072334	1072484	coding_promoter	WBGene00002988	+
X	1073453	1073603	other_element	.	.
X	1073998	1074148	putative_enhancer	.	.
X	1076632	1076782	other_element	.	.
X	1080705	1080855	coding_promoter	WBGene00003991	-
X	1081394	1081544	putative_enhancer	.	.
X	1082044	1082194	coding_promoter	WBGene00003991	-
X	1084277	1084427	putative_enhancer	.	.
X	1085240	1085390	putative_enhancer	.	.
X	1086303	1086453	putative_enhancer	.	.
X	1086615	1086765	putative_enhancer	.	.
X	1088758	1088908	putative_enhancer	.	.
X	1089263	1089413	non-coding_RNA	WBGene00023059	+
X	1089263	1089413	non-coding_RNA	WBGene00023061	-
X	1089743	1089893	non-coding_RNA	WBGene00023060	+
X	1090094	1090244	coding_promoter	WBGene00019365	-
X	1091090	1091240	putative_enhancer	.	.
X	1091542	1091692	putative_enhancer	.	.
X	1091734	1091884	putative_enhancer	.	.
X	1092140	1092290	unassigned_promoter	.	.
X	1093235	1093385	coding_promoter	WBGene00019365	-
X	1094527	1094677	coding_promoter	WBGene00019365	-
X	1094998	1095148	other_element	.	.
X	1095351	1095501	other_element	.	.
X	1096932	1097082	coding_promoter	WBGene00004377	+
X	1101043	1101193	putative_enhancer	.	.
X	1102669	1102819	other_element	.	.
X	1103846	1103996	coding_promoter	WBGene00002062	+
X	1107861	1108011	coding_promoter	WBGene00015473	+
X	1108975	1109125	putative_enhancer	.	.
X	1109968	1110118	other_element	.	.
X	1110507	1110657	putative_enhancer	.	.
X	1110882	1111032	coding_promoter	WBGene00015472	+
X	1111967	1112117	putative_enhancer	.	.
X	1114169	1114319	putative_enhancer	.	.
X	1114410	1114560	putative_enhancer	.	.
X	1115362	1115512	other_element	.	.
X	1117366	1117516	putative_enhancer	.	.
X	1118474	1118624	other_element	.	.
X	1119139	1119289	putative_enhancer	.	.
X	1120377	1120527	coding_promoter	WBGene00015474	-
X	1121599	1121749	other_element	.	.
X	1122314	1122464	putative_enhancer	.	.
X	1123601	1123751	coding_promoter	WBGene00015471	+
X	1124224	1124374	coding_promoter	WBGene00015476	-
X	1125556	1125706	coding_promoter	WBGene00015471	+
X	1126309	1126459	putative_enhancer	.	.
X	1128617	1128767	coding_promoter	WBGene00004927	+
X	1129049	1129199	other_element	.	.
X	1131668	1131818	putative_enhancer	.	.
X	1147552	1147702	putative_enhancer	.	.
X	1148561	1148711	coding_promoter	WBGene00020128	-
X	1158754	1158904	unassigned_promoter	.	.
X	1159479	1159629	putative_enhancer	.	.
X	1160731	1160881	coding_promoter	WBGene00020490	+
X	1166042	1166192	putative_enhancer	.	.
X	1167286	1167436	putative_enhancer	.	.
X	1168774	1168924	putative_enhancer	.	.
X	1172134	1172284	other_element	.	.
X	1176637	1176787	other_element	.	.
X	1179431	1179581	coding_promoter	WBGene00020489	+
X	1181194	1181344	putative_enhancer	.	.
X	1181723	1181873	putative_enhancer	.	.
X	1183295	1183445	putative_enhancer	.	.
X	1183728	1183878	other_element	.	.
X	1184086	1184236	putative_enhancer	.	.
X	1185594	1185744	putative_enhancer	.	.
X	1187146	1187296	other_element	.	.
X	1190816	1190966	coding_promoter	WBGene00020491	-
X	1191676	1191826	coding_promoter	WBGene00020488	+
X	1192487	1192637	putative_enhancer	.	.
X	1192780	1192930	putative_enhancer	.	.
X	1195508	1195658	putative_enhancer	.	.
X	1199007	1199157	coding_promoter	WBGene00020492	-
X	1200413	1200563	other_element	.	.
X	1207258	1207408	other_element	.	.
X	1208069	1208219	putative_enhancer	.	.
X	1214428	1214578	other_element	.	.
X	1214721	1214871	other_element	.	.
X	1215470	1215620	putative_enhancer	.	.
X	1216927	1217077	putative_enhancer	.	.
X	1217955	1218105	putative_enhancer	.	.
X	1219937	1220087	other_element	.	.
X	1221434	1221584	putative_enhancer	.	.
X	1222500	1222650	coding_promoter	WBGene00016725	-
X	1223234	1223384	putative_enhancer	.	.
X	1223916	1224066	putative_enhancer	.	.
X	1224196	1224346	putative_enhancer	.	.
X	1226142	1226292	putative_enhancer	.	.
X	1230847	1230997	coding_promoter	WBGene00016725	-
X	1232209	1232359	unassigned_promoter	.	.
X	1234048	1234198	other_element	.	.
X	1238946	1239096	coding_promoter	WBGene00016108	-
X	1242111	1242261	putative_enhancer	.	.
X	1243337	1243487	putative_enhancer	.	.
X	1244394	1244544	putative_enhancer	.	.
X	1244868	1245018	putative_enhancer	.	.
X	1245229	1245379	putative_enhancer	.	.
X	1245598	1245748	other_element	.	.
X	1245819	1245969	coding_promoter	WBGene00006635	+
X	1256085	1256235	other_element	.	.
X	1262926	1263076	other_element	.	.
X	1265514	1265664	other_element	.	.
X	1265785	1265935	other_element	.	.
X	1268049	1268199	unassigned_promoter	.	.
X	1271722	1271872	other_element	.	.
X	1272698	1272848	coding_promoter	WBGene00016874	+
X	1273725	1273875	other_element	.	.
X	1282148	1282298	other_element	.	.
X	1283447	1283597	coding_promoter	WBGene00016873	+
X	1284451	1284601	other_element	.	.
X	1292957	1293107	coding_promoter	WBGene00016872	+
X	1294717	1294867	other_element	.	.
X	1294944	1295094	coding_promoter	WBGene00016872	+
X	1295291	1295441	other_element	.	.
X	1299970	1300120	coding_promoter	WBGene00016871	+
X	1302383	1302533	coding_promoter	WBGene00016871	+
X	1304253	1304403	putative_enhancer	.	.
X	1306142	1306292	putative_enhancer	.	.
X	1309584	1309734	putative_enhancer	.	.
X	1310402	1310552	putative_enhancer	.	.
X	1310703	1310853	putative_enhancer	.	.
X	1311077	1311227	putative_enhancer	.	.
X	1311251	1311401	coding_promoter	WBGene00019272	+
X	1311659	1311809	other_element	.	.
X	1317441	1317591	putative_enhancer	.	.
X	1319883	1320033	coding_promoter	WBGene00003965	+
X	1320285	1320435	putative_enhancer	.	.
X	1321388	1321538	putative_enhancer	.	.
X	1323122	1323272	other_element	.	.
X	1325789	1325939	other_element	.	.
X	1332299	1332449	putative_enhancer	.	.
X	1334537	1334687	other_element	.	.
X	1335821	1335971	putative_enhancer	.	.
X	1337145	1337295	coding_promoter	WBGene00017667	-
X	1337970	1338120	coding_promoter	WBGene00017667	-
X	1338775	1338925	other_element	.	.
X	1339050	1339200	putative_enhancer	.	.
X	1339372	1339522	unassigned_promoter	.	.
X	1343846	1343996	other_element	.	.
X	1344954	1345104	coding_promoter	WBGene00017668	-
X	1348513	1348663	putative_enhancer	.	.
X	1359392	1359542	putative_enhancer	.	.
X	1366633	1366783	putative_enhancer	.	.
X	1368362	1368512	other_element	.	.
X	1369809	1369959	other_element	.	.
X	1371009	1371159	coding_promoter	WBGene00018944	-
X	1371800	1371950	coding_promoter	WBGene00018939	+
X	1372569	1372719	putative_enhancer	.	.
X	1375133	1375283	putative_enhancer	.	.
X	1379590	1379740	non-coding_RNA	WBGene00023070	-
X	1383637	1383787	other_element	.	.
X	1384032	1384182	putative_enhancer	.	.
X	1385895	1386045	other_element	.	.
X	1386353	1386503	other_element	.	.
X	1387031	1387181	other_element	.	.
X	1389527	1389677	other_element	.	.
X	1394568	1394718	coding_promoter	WBGene00018946	-
X	1395969	1396119	putative_enhancer	.	.
X	1401345	1401495	coding_promoter	WBGene00022731	-
X	1403281	1403431	other_element	.	.
X	1405625	1405775	putative_enhancer	.	.
X	1410291	1410441	other_element	.	.
X	1416928	1417078	coding_promoter	WBGene00017612	+
X	1419411	1419561	coding_promoter	WBGene00195185	+
X	1420629	1420779	coding_promoter	WBGene00017611	+
X	1422326	1422476	non-coding_RNA	WBGene00219906	-
X	1423091	1423241	putative_enhancer	.	.
X	1424458	1424608	putative_enhancer	.	.
X	1433056	1433206	putative_enhancer	.	.
X	1436173	1436323	other_element	.	.
X	1437196	1437346	putative_enhancer	.	.
X	1437607	1437757	other_element	.	.
X	1439060	1439210	putative_enhancer	.	.
X	1442977	1443127	putative_enhancer	.	.
X	1445787	1445937	putative_enhancer	.	.
X	1446087	1446237	putative_enhancer	.	.
X	1446469	1446619	putative_enhancer	.	.
X	1446867	1447017	coding_promoter	WBGene00021047	-
X	1450461	1450611	coding_promoter	WBGene00021044	+
X	1450815	1450965	putative_enhancer	.	.
X	1451871	1452021	other_element	.	.
X	1453939	1454089	coding_promoter	WBGene00016997	-
X	1454533	1454683	coding_promoter	WBGene00016997	-
X	1455134	1455284	other_element	.	.
X	1455414	1455564	putative_enhancer	.	.
X	1456424	1456574	putative_enhancer	.	.
X	1456837	1456987	coding_promoter	WBGene00016997	-
X	1457352	1457502	coding_promoter	WBGene00016997	-
X	1458938	1459088	coding_promoter	WBGene00016996	+
X	1459843	1459993	putative_enhancer	.	.
X	1471354	1471504	putative_enhancer	.	.
X	1473935	1474085	putative_enhancer	.	.
X	1476164	1476314	coding_promoter	WBGene00016995	+
X	1476494	1476644	putative_enhancer	.	.
X	1477347	1477497	putative_enhancer	.	.
X	1478078	1478228	putative_enhancer	.	.
X	1478549	1478699	putative_enhancer	.	.
X	1478769	1478919	putative_enhancer	.	.
X	1478974	1479124	putative_enhancer	.	.
X	1479307	1479457	coding_promoter	WBGene00016995	+
X	1479759	1479909	putative_enhancer	.	.
X	1483858	1484008	putative_enhancer	.	.
X	1485745	1485895	coding_promoter	WBGene00000988	+
X	1485745	1485895	coding_promoter	WBGene00016998	-
X	1486375	1486525	coding_promoter	WBGene00000988	+
X	1486375	1486525	coding_promoter	WBGene00206384	-
X	1486833	1486983	other_element	.	.
X	1487230	1487380	putative_enhancer	.	.
X	1488927	1489077	putative_enhancer	.	.
X	1489982	1490132	other_element	.	.
X	1490559	1490709	other_element	.	.
X	1491151	1491301	other_element	.	.
X	1492307	1492457	other_element	.	.
X	1496428	1496578	putative_enhancer	.	.
X	1497761	1497911	coding_promoter	WBGene00017296	-
X	1498242	1498392	putative_enhancer	.	.
X	1499721	1499871	putative_enhancer	.	.
X	1503054	1503204	other_element	.	.
X	1503941	1504091	other_element	.	.
X	1504887	1505037	coding_promoter	WBGene00017297	-
X	1505477	1505627	putative_enhancer	.	.
X	1506303	1506453	other_element	.	.
X	1508784	1508934	other_element	.	.
X	1509227	1509377	unassigned_promoter	.	.
X	1510630	1510780	other_element	.	.
X	1516277	1516427	putative_enhancer	.	.
X	1516690	1516840	other_element	.	.
X	1517619	1517769	putative_enhancer	.	.
X	1519296	1519446	putative_enhancer	.	.
X	1520214	1520364	putative_enhancer	.	.
X	1521610	1521760	coding_promoter	WBGene00017298	-
X	1522165	1522315	putative_enhancer	.	.
X	1523072	1523222	putative_enhancer	.	.
X	1523420	1523570	other_element	.	.
X	1523845	1523995	other_element	.	.
X	1524042	1524192	putative_enhancer	.	.
X	1524673	1524823	putative_enhancer	.	.
X	1525154	1525304	putative_enhancer	.	.
X	1525462	1525612	other_element	.	.
X	1525909	1526059	putative_enhancer	.	.
X	1526183	1526333	other_element	.	.
X	1527497	1527647	putative_enhancer	.	.
X	1528061	1528211	putative_enhancer	.	.
X	1529176	1529326	unassigned_promoter	.	.
X	1530879	1531029	putative_enhancer	.	.
X	1532064	1532214	putative_enhancer	.	.
X	1536237	1536387	coding_promoter	WBGene00019436	+
X	1536237	1536387	coding_promoter	WBGene00019437	-
X	1536844	1536994	putative_enhancer	.	.
X	1538929	1539079	putative_enhancer	.	.
X	1539348	1539498	other_element	.	.
X	1539905	1540055	other_element	.	.
X	1541208	1541358	putative_enhancer	.	.
X	1542537	1542687	putative_enhancer	.	.
X	1543569	1543719	coding_promoter	WBGene00019435	+
X	1545189	1545339	putative_enhancer	.	.
X	1546990	1547140	putative_enhancer	.	.
X	1566569	1566719	coding_promoter	WBGene00019146	+
X	1568236	1568386	other_element	.	.
X	1575236	1575386	coding_promoter	WBGene00006955	+
X	1577343	1577493	putative_enhancer	.	.
X	1578737	1578887	putative_enhancer	.	.
X	1580504	1580654	other_element	.	.
X	1582230	1582380	putative_enhancer	.	.
X	1582658	1582808	other_element	.	.
X	1584127	1584277	putative_enhancer	.	.
X	1586936	1587086	other_element	.	.
X	1589679	1589829	non-coding_RNA	WBGene00022902	-
X	1590102	1590252	non-coding_RNA	WBGene00022901	-
X	1590533	1590683	non-coding_RNA	WBGene00022900	-
X	1592009	1592159	putative_enhancer	.	.
X	1595725	1595875	putative_enhancer	.	.
X	1597708	1597858	other_element	.	.
X	1598071	1598221	putative_enhancer	.	.
X	1599397	1599547	putative_enhancer	.	.
X	1600666	1600816	putative_enhancer	.	.
X	1601665	1601815	putative_enhancer	.	.
X	1602333	1602483	putative_enhancer	.	.
X	1603117	1603267	putative_enhancer	.	.
X	1603769	1603919	other_element	.	.
X	1604658	1604808	coding_promoter	WBGene00019188	+
X	1606043	1606193	putative_enhancer	.	.
X	1609759	1609909	putative_enhancer	.	.
X	1619702	1619852	coding_promoter	WBGene00019187	+
X	1620268	1620418	putative_enhancer	.	.
X	1620743	1620893	coding_promoter	WBGene00019187	+
X	1621164	1621314	putative_enhancer	.	.
X	1626706	1626856	other_element	.	.
X	1627079	1627229	other_element	.	.
X	1627633	1627783	other_element	.	.
X	1629881	1630031	non-coding_RNA	WBGene00023215	-
X	1638103	1638253	other_element	.	.
X	1643537	1643687	other_element	.	.
X	1643855	1644005	putative_enhancer	.	.
X	1644109	1644259	other_element	.	.
X	1644975	1645125	unassigned_promoter	.	.
X	1649334	1649484	coding_promoter	WBGene00044559	-
X	1654334	1654484	other_element	.	.
X	1654477	1654627	putative_enhancer	.	.
X	1657289	1657439	other_element	.	.
X	1657462	1657612	other_element	.	.
X	1660167	1660317	other_element	.	.
X	1675335	1675485	unassigned_promoter	.	.
X	1678382	1678532	coding_promoter	WBGene00016486	-
X	1681701	1681851	other_element	.	.
X	1682696	1682846	coding_promoter	WBGene00016485	+
X	1688745	1688895	other_element	.	.
X	1691897	1692047	coding_promoter	WBGene00044560	-
X	1698336	1698486	other_element	.	.
X	1698582	1698732	non-coding_RNA	WBGene00022954	+
X	1704053	1704203	coding_promoter	WBGene00016488	-
X	1704981	1705131	putative_enhancer	.	.
X	1707417	1707567	putative_enhancer	.	.
X	1708524	1708674	putative_enhancer	.	.
X	1708877	1709027	putative_enhancer	.	.
X	1713154	1713304	putative_enhancer	.	.
X	1713658	1713808	putative_enhancer	.	.
X	1718172	1718322	putative_enhancer	.	.
X	1718694	1718844	coding_promoter	WBGene00017226	-
X	1722323	1722473	putative_enhancer	.	.
X	1722706	1722856	coding_promoter	WBGene00017223	+
X	1730316	1730466	other_element	.	.
X	1734276	1734426	other_element	.	.
X	1735604	1735754	putative_enhancer	.	.
X	1740228	1740378	other_element	.	.
X	1740921	1741071	other_element	.	.
X	1744480	1744630	putative_enhancer	.	.
X	1746761	1746911	putative_enhancer	.	.
X	1764853	1765003	other_element	.	.
X	1775397	1775547	putative_enhancer	.	.
X	1778100	1778250	putative_enhancer	.	.
X	1781518	1781668	putative_enhancer	.	.
X	1782193	1782343	other_element	.	.
X	1785001	1785151	putative_enhancer	.	.
X	1791258	1791408	putative_enhancer	.	.
X	1791722	1791872	other_element	.	.
X	1793830	1793980	other_element	.	.
X	1794664	1794814	other_element	.	.
X	1796203	1796353	other_element	.	.
X	1798602	1798752	putative_enhancer	.	.
X	1800659	1800809	putative_enhancer	.	.
X	1801116	1801266	coding_promoter	WBGene00206378	+
X	1815662	1815812	coding_promoter	WBGene00044562	+
X	1824316	1824466	putative_enhancer	.	.
X	1825593	1825743	coding_promoter	WBGene00015774	-
X	1828820	1828970	coding_promoter	WBGene00015775	-
X	1829245	1829395	putative_enhancer	.	.
X	1830582	1830732	other_element	.	.
X	1831673	1831823	non-coding_RNA	WBGene00219816	-
X	1836549	1836699	other_element	.	.
X	1837843	1837993	putative_enhancer	.	.
X	1838401	1838551	putative_enhancer	.	.
X	1840827	1840977	putative_enhancer	.	.
X	1845563	1845713	coding_promoter	WBGene00020830	-
X	1845955	1846105	putative_enhancer	.	.
X	1849492	1849642	other_element	.	.
X	1853707	1853857	coding_promoter	WBGene00194679	-
X	1856306	1856456	coding_promoter	WBGene00000460	-
X	1857992	1858142	putative_enhancer	.	.
X	1858708	1858858	non-coding_RNA	WBGene00023152	+
X	1869983	1870133	other_element	.	.
X	1871096	1871246	unassigned_promoter	.	.
X	1877495	1877645	other_element	.	.
X	1880848	1880998	non-coding_RNA	WBGene00023185	-
X	1886106	1886256	other_element	.	.
X	1887243	1887393	other_element	.	.
X	1887736	1887886	other_element	.	.
X	1888535	1888685	putative_enhancer	.	.
X	1891393	1891543	non-coding_RNA	WBGene00235235	+
X	1893750	1893900	unassigned_promoter	.	.
X	1904354	1904504	putative_enhancer	.	.
X	1905337	1905487	putative_enhancer	.	.
X	1907204	1907354	other_element	.	.
X	1908933	1909083	putative_enhancer	.	.
X	1909480	1909630	putative_enhancer	.	.
X	1914413	1914563	putative_enhancer	.	.
X	1915204	1915354	coding_promoter	WBGene00004352	+
X	1922319	1922469	unassigned_promoter	.	.
X	1933593	1933743	putative_enhancer	.	.
X	1938057	1938207	putative_enhancer	.	.
X	1939401	1939551	putative_enhancer	.	.
X	1959299	1959449	unassigned_promoter	.	.
X	1960999	1961149	coding_promoter	WBGene00018689	+
X	1961458	1961608	putative_enhancer	.	.
X	1961996	1962146	other_element	.	.
X	1964966	1965116	unassigned_promoter	.	.
X	1972913	1973063	putative_enhancer	.	.
X	1973235	1973385	putative_enhancer	.	.
X	1974755	1974905	coding_promoter	WBGene00018687	-
X	1975488	1975638	coding_promoter	WBGene00018688	+
X	1977833	1977983	coding_promoter	WBGene00219451	+
X	1982768	1982918	putative_enhancer	.	.
X	1984978	1985128	putative_enhancer	.	.
X	1989706	1989856	coding_promoter	WBGene00001569	-
X	1993349	1993499	other_element	.	.
X	1994267	1994417	other_element	.	.
X	1995832	1995982	putative_enhancer	.	.
X	1996117	1996267	unassigned_promoter	.	.
X	1998434	1998584	coding_promoter	WBGene00021485	-
X	1998968	1999118	unassigned_promoter	.	.
X	2000564	2000714	pseudogene_promoter	WBGene00021483	+
X	2003833	2003983	other_element	.	.
X	2013042	2013192	coding_promoter	WBGene00022419	+
X	2014039	2014189	putative_enhancer	.	.
X	2014625	2014775	unassigned_promoter	.	.
X	2017673	2017823	putative_enhancer	.	.
X	2018352	2018502	coding_promoter	WBGene00022413	+
X	2019461	2019611	unassigned_promoter	.	.
X	2021699	2021849	putative_enhancer	.	.
X	2025490	2025640	coding_promoter	WBGene00022412	+
X	2027588	2027738	putative_enhancer	.	.
X	2029359	2029509	putative_enhancer	.	.
X	2030995	2031145	putative_enhancer	.	.
X	2031514	2031664	coding_promoter	WBGene00022415	-
X	2035299	2035449	coding_promoter	WBGene00022416	-
X	2038189	2038339	coding_promoter	WBGene00022417	-
X	2040030	2040180	putative_enhancer	.	.
X	2041005	2041155	putative_enhancer	.	.
X	2041635	2041785	putative_enhancer	.	.
X	2042795	2042945	putative_enhancer	.	.
X	2043092	2043242	putative_enhancer	.	.
X	2043316	2043466	putative_enhancer	.	.
X	2044802	2044952	putative_enhancer	.	.
X	2044979	2045129	putative_enhancer	.	.
X	2045446	2045596	putative_enhancer	.	.
X	2045709	2045859	putative_enhancer	.	.
X	2046025	2046175	other_element	.	.
X	2046357	2046507	non-coding_RNA	WBGene00220219	+
X	2046357	2046507	coding_promoter	WBGene00022418	-
X	2047097	2047247	non-coding_RNA	WBGene00220220	-
X	2047650	2047800	putative_enhancer	.	.
X	2048965	2049115	putative_enhancer	.	.
X	2050349	2050499	coding_promoter	WBGene00022418	-
X	2051716	2051866	coding_promoter	WBGene00022411	+
X	2053528	2053678	other_element	.	.
X	2057910	2058060	other_element	.	.
X	2058225	2058375	other_element	.	.
X	2058563	2058713	other_element	.	.
X	2058697	2058847	other_element	.	.
X	2059037	2059187	other_element	.	.
X	2064809	2064959	coding_promoter	WBGene00044753	+
X	2068404	2068554	unassigned_promoter	.	.
X	2070024	2070174	putative_enhancer	.	.
X	2070530	2070680	coding_promoter	WBGene00018657	-
X	2070764	2070914	putative_enhancer	.	.
X	2071024	2071174	putative_enhancer	.	.
X	2071507	2071657	putative_enhancer	.	.
X	2071752	2071902	coding_promoter	WBGene00018657	-
X	2072344	2072494	other_element	.	.
X	2072702	2072852	putative_enhancer	.	.
X	2074180	2074330	coding_promoter	WBGene00018656	+
X	2075154	2075304	coding_promoter	WBGene00018657	-
X	2076396	2076546	putative_enhancer	.	.
X	2077012	2077162	coding_promoter	WBGene00018655	+
X	2078188	2078338	putative_enhancer	.	.
X	2082791	2082941	putative_enhancer	.	.
X	2083296	2083446	putative_enhancer	.	.
X	2084050	2084200	coding_promoter	WBGene00018654	+
X	2088688	2088838	putative_enhancer	.	.
X	2089552	2089702	coding_promoter	WBGene00003087	+
X	2090622	2090772	unassigned_promoter	.	.
X	2097199	2097349	coding_promoter	WBGene00020645	-
X	2097730	2097880	coding_promoter	WBGene00020645	-
X	2099143	2099293	putative_enhancer	.	.
X	2105156	2105306	coding_promoter	WBGene00018736	+
X	2107544	2107694	putative_enhancer	.	.
X	2107988	2108138	other_element	.	.
X	2108327	2108477	coding_promoter	WBGene00018735	+
X	2108689	2108839	coding_promoter	WBGene00018735	+
X	2109129	2109279	putative_enhancer	.	.
X	2113093	2113243	putative_enhancer	.	.
X	2113584	2113734	coding_promoter	WBGene00018737	-
X	2114281	2114431	coding_promoter	WBGene00018737	-
X	2114831	2114981	putative_enhancer	.	.
X	2115308	2115458	unassigned_promoter	.	.
X	2116488	2116638	unassigned_promoter	.	.
X	2116760	2116910	putative_enhancer	.	.
X	2118195	2118345	coding_promoter	WBGene00018738	-
X	2127911	2128061	other_element	.	.
X	2130263	2130413	coding_promoter	WBGene00018739	-
X	2131760	2131910	putative_enhancer	.	.
X	2133505	2133655	other_element	.	.
X	2134887	2135037	coding_promoter	WBGene00044565	-
X	2135215	2135365	other_element	.	.
X	2136951	2137101	putative_enhancer	.	.
X	2137528	2137678	putative_enhancer	.	.
X	2138341	2138491	putative_enhancer	.	.
X	2139083	2139233	other_element	.	.
X	2140421	2140571	unassigned_promoter	.	.
X	2140775	2140925	unassigned_promoter	.	.
X	2141695	2141845	other_element	.	.
X	2142250	2142400	putative_enhancer	.	.
X	2143073	2143223	other_element	.	.
X	2144379	2144529	unassigned_promoter	.	.
X	2145764	2145914	coding_promoter	WBGene00001065	-
X	2150580	2150730	coding_promoter	WBGene00018591	-
X	2152189	2152339	putative_enhancer	.	.
X	2152645	2152795	putative_enhancer	.	.
X	2155592	2155742	putative_enhancer	.	.
X	2157961	2158111	putative_enhancer	.	.
X	2158333	2158483	putative_enhancer	.	.
X	2164906	2165056	coding_promoter	WBGene00018589	+
X	2166983	2167133	putative_enhancer	.	.
X	2176600	2176750	coding_promoter	WBGene00018593	-
X	2177891	2178041	putative_enhancer	.	.
X	2178142	2178292	putative_enhancer	.	.
X	2178499	2178649	coding_promoter	WBGene00018587	+
X	2179337	2179487	other_element	.	.
X	2180844	2180994	other_element	.	.
X	2181381	2181531	putative_enhancer	.	.
X	2184801	2184951	putative_enhancer	.	.
X	2186987	2187137	putative_enhancer	.	.
X	2188104	2188254	putative_enhancer	.	.
X	2188998	2189148	unassigned_promoter	.	.
X	2189777	2189927	putative_enhancer	.	.
X	2190974	2191124	putative_enhancer	.	.
X	2196327	2196477	other_element	.	.
X	2199204	2199354	other_element	.	.
X	2203834	2203984	coding_promoter	WBGene00020765	-
X	2204320	2204470	other_element	.	.
X	2205041	2205191	putative_enhancer	.	.
X	2206548	2206698	putative_enhancer	.	.
X	2208521	2208671	putative_enhancer	.	.
X	2208963	2209113	putative_enhancer	.	.
X	2209705	2209855	coding_promoter	WBGene00003968	+
X	2210315	2210465	putative_enhancer	.	.
X	2211260	2211410	putative_enhancer	.	.
X	2211750	2211900	putative_enhancer	.	.
X	2212203	2212353	unassigned_promoter	.	.
X	2212374	2212524	coding_promoter	WBGene00003968	+
X	2212813	2212963	putative_enhancer	.	.
X	2213160	2213310	putative_enhancer	.	.
X	2213696	2213846	unassigned_promoter	.	.
X	2214243	2214393	putative_enhancer	.	.
X	2214478	2214628	putative_enhancer	.	.
X	2214677	2214827	putative_enhancer	.	.
X	2215286	2215436	coding_promoter	WBGene00003968	+
X	2215721	2215871	putative_enhancer	.	.
X	2216294	2216444	putative_enhancer	.	.
X	2216731	2216881	putative_enhancer	.	.
X	2217106	2217256	putative_enhancer	.	.
X	2217584	2217734	other_element	.	.
X	2217907	2218057	putative_enhancer	.	.
X	2218384	2218534	putative_enhancer	.	.
X	2218794	2218944	putative_enhancer	.	.
X	2219098	2219248	putative_enhancer	.	.
X	2219564	2219714	putative_enhancer	.	.
X	2220855	2221005	coding_promoter	WBGene00020509	+
X	2221137	2221287	putative_enhancer	.	.
X	2222643	2222793	putative_enhancer	.	.
X	2222985	2223135	putative_enhancer	.	.
X	2223507	2223657	putative_enhancer	.	.
X	2223987	2224137	unassigned_promoter	.	.
X	2226312	2226462	putative_enhancer	.	.
X	2227212	2227362	non-coding_RNA	WBGene00023139	-
X	2227642	2227792	unassigned_promoter	.	.
X	2230094	2230244	coding_promoter	WBGene00003018	-
X	2231467	2231617	other_element	.	.
X	2234086	2234236	coding_promoter	WBGene00020508	+
X	2237557	2237707	coding_promoter	WBGene00020507	+
X	2239974	2240124	putative_enhancer	.	.
X	2242945	2243095	coding_promoter	WBGene00004423	-
X	2243397	2243547	putative_enhancer	.	.
X	2243716	2243866	other_element	.	.
X	2250605	2250755	other_element	.	.
X	2250923	2251073	coding_promoter	WBGene00014998	-
X	2252809	2252959	other_element	.	.
X	2258187	2258337	coding_promoter	WBGene00000797	-
X	2258568	2258718	coding_promoter	WBGene00000797	-
X	2261100	2261250	coding_promoter	WBGene00014999	-
X	2262524	2262674	coding_promoter	WBGene00014999	-
X	2263682	2263832	other_element	.	.
X	2265232	2265382	unassigned_promoter	.	.
X	2265486	2265636	putative_enhancer	.	.
X	2266510	2266660	putative_enhancer	.	.
X	2267959	2268109	putative_enhancer	.	.
X	2268140	2268290	coding_promoter	WBGene00044701	-
X	2269151	2269301	putative_enhancer	.	.
X	2288084	2288234	unassigned_promoter	.	.
X	2288649	2288799	coding_promoter	WBGene00020427	-
X	2289921	2290071	putative_enhancer	.	.
X	2291294	2291444	putative_enhancer	.	.
X	2292063	2292213	unassigned_promoter	.	.
X	2292515	2292665	putative_enhancer	.	.
X	2292793	2292943	other_element	.	.
X	2294130	2294280	putative_enhancer	.	.
X	2294604	2294754	coding_promoter	WBGene00020426	+
X	2298162	2298312	putative_enhancer	.	.
X	2299306	2299456	putative_enhancer	.	.
X	2301388	2301538	other_element	.	.
X	2301839	2301989	putative_enhancer	.	.
X	2302056	2302206	coding_promoter	WBGene00002039	+
X	2303376	2303526	putative_enhancer	.	.
X	2304467	2304617	other_element	.	.
X	2306370	2306520	putative_enhancer	.	.
X	2307107	2307257	other_element	.	.
X	2307784	2307934	other_element	.	.
X	2313135	2313285	other_element	.	.
X	2314365	2314515	other_element	.	.
X	2316296	2316446	putative_enhancer	.	.
X	2316943	2317093	other_element	.	.
X	2317610	2317760	putative_enhancer	.	.
X	2318024	2318174	putative_enhancer	.	.
X	2318493	2318643	putative_enhancer	.	.
X	2319768	2319918	putative_enhancer	.	.
X	2320112	2320262	unassigned_promoter	.	.
X	2320706	2320856	coding_promoter	WBGene00020135	-
X	2321860	2322010	coding_promoter	WBGene00020135	-
X	2323871	2324021	putative_enhancer	.	.
X	2328174	2328324	putative_enhancer	.	.
X	2328907	2329057	non-coding_RNA	WBGene00220055	+
X	2330172	2330322	putative_enhancer	.	.
X	2330608	2330758	putative_enhancer	.	.
X	2333261	2333411	putative_enhancer	.	.
X	2333431	2333581	coding_promoter	WBGene00020134	+
X	2333673	2333823	putative_enhancer	.	.
X	2334002	2334152	putative_enhancer	.	.
X	2338543	2338693	other_element	.	.
X	2338921	2339071	other_element	.	.
X	2339381	2339531	coding_promoter	WBGene00020136	-
X	2348045	2348195	putative_enhancer	.	.
X	2350306	2350456	putative_enhancer	.	.
X	2353075	2353225	putative_enhancer	.	.
X	2357241	2357391	coding_promoter	WBGene00020767	+
X	2362968	2363118	putative_enhancer	.	.
X	2364570	2364720	other_element	.	.
X	2364870	2365020	other_element	.	.
X	2365443	2365593	other_element	.	.
X	2366044	2366194	coding_promoter	WBGene00020769	-
X	2367274	2367424	putative_enhancer	.	.
X	2368176	2368326	unassigned_promoter	.	.
X	2368538	2368688	non-coding_RNA	WBGene00003301	+
X	2369235	2369385	putative_enhancer	.	.
X	2369406	2369556	putative_enhancer	.	.
X	2370754	2370904	putative_enhancer	.	.
X	2371234	2371384	putative_enhancer	.	.
X	2372205	2372355	non-coding_RNA	WBGene00003303	+
X	2375098	2375248	coding_promoter	WBGene00018578	+
X	2375396	2375546	putative_enhancer	.	.
X	2380934	2381084	coding_promoter	WBGene00194641	+
X	2382342	2382492	putative_enhancer	.	.
X	2385642	2385792	coding_promoter	WBGene00018576	+
X	2385962	2386112	putative_enhancer	.	.
X	2387009	2387159	putative_enhancer	.	.
X	2387361	2387511	putative_enhancer	.	.
X	2391021	2391171	other_element	.	.
X	2393867	2394017	putative_enhancer	.	.
X	2395329	2395479	coding_promoter	WBGene00016619	+
X	2402074	2402224	coding_promoter	WBGene00016617	+
X	2402074	2402224	coding_promoter	WBGene00016620	-
X	2403441	2403591	putative_enhancer	.	.
X	2407070	2407220	putative_enhancer	.	.
X	2409388	2409538	putative_enhancer	.	.
X	2410165	2410315	putative_enhancer	.	.
X	2411103	2411253	putative_enhancer	.	.
X	2411795	2411945	other_element	.	.
X	2422242	2422392	other_element	.	.
X	2422587	2422737	putative_enhancer	.	.
X	2423774	2423924	putative_enhancer	.	.
X	2425468	2425618	putative_enhancer	.	.
X	2426482	2426632	putative_enhancer	.	.
X	2427249	2427399	unassigned_promoter	.	.
X	2428362	2428512	other_element	.	.
X	2429665	2429815	putative_enhancer	.	.
X	2430893	2431043	non-coding_RNA	WBGene00003309	+
X	2432006	2432156	other_element	.	.
X	2432611	2432761	putative_enhancer	.	.
X	2433518	2433668	putative_enhancer	.	.
X	2433890	2434040	putative_enhancer	.	.
X	2435450	2435600	non-coding_RNA	WBGene00003310	-
X	2439245	2439395	coding_promoter	WBGene00020301	-
X	2439424	2439574	coding_promoter	WBGene00020301	-
X	2439836	2439986	coding_promoter	WBGene00020301	-
X	2440206	2440356	coding_promoter	WBGene00020301	-
X	2447005	2447155	other_element	.	.
X	2449111	2449261	unassigned_promoter	.	.
X	2449636	2449786	putative_enhancer	.	.
X	2450665	2450815	unassigned_promoter	.	.
X	2451187	2451337	putative_enhancer	.	.
X	2451773	2451923	putative_enhancer	.	.
X	2452443	2452593	putative_enhancer	.	.
X	2452896	2453046	coding_promoter	WBGene00001484	-
X	2454801	2454951	unassigned_promoter	.	.
X	2455009	2455159	putative_enhancer	.	.
X	2456030	2456180	putative_enhancer	.	.
X	2456453	2456603	coding_promoter	WBGene00001484	-
X	2457660	2457810	putative_enhancer	.	.
X	2458099	2458249	putative_enhancer	.	.
X	2459821	2459971	coding_promoter	WBGene00001484	-
X	2460039	2460189	coding_promoter	WBGene00001484	-
X	2461889	2462039	putative_enhancer	.	.
X	2462585	2462735	other_element	.	.
X	2463634	2463784	other_element	.	.
X	2463989	2464139	putative_enhancer	.	.
X	2469660	2469810	putative_enhancer	.	.
X	2473612	2473762	coding_promoter	WBGene00019867	-
X	2474489	2474639	putative_enhancer	.	.
X	2475975	2476125	coding_promoter	WBGene00019868	-
X	2478772	2478922	coding_promoter	WBGene00019319	-
X	2482008	2482158	putative_enhancer	.	.
X	2482725	2482875	coding_promoter	WBGene00019318	+
X	2482725	2482875	coding_promoter	WBGene00019320	-
X	2483248	2483398	coding_promoter	WBGene00019320	-
X	2488514	2488664	coding_promoter	WBGene00001844	+
X	2488810	2488960	coding_promoter	WBGene00001844	+
X	2493729	2493879	putative_enhancer	.	.
X	2493926	2494076	other_element	.	.
X	2495992	2496142	coding_promoter	WBGene00019317	+
X	2496582	2496732	putative_enhancer	.	.
X	2497227	2497377	putative_enhancer	.	.
X	2497951	2498101	putative_enhancer	.	.
X	2498785	2498935	putative_enhancer	.	.
X	2506723	2506873	coding_promoter	WBGene00019321	-
X	2507640	2507790	other_element	.	.
X	2508578	2508728	other_element	.	.
X	2509454	2509604	other_element	.	.
X	2513819	2513969	putative_enhancer	.	.
X	2515585	2515735	putative_enhancer	.	.
X	2515979	2516129	other_element	.	.
X	2516973	2517123	putative_enhancer	.	.
X	2517358	2517508	coding_promoter	WBGene00006365	-
X	2518585	2518735	putative_enhancer	.	.
X	2519065	2519215	putative_enhancer	.	.
X	2520611	2520761	unassigned_promoter	.	.
X	2522301	2522451	putative_enhancer	.	.
X	2522735	2522885	unassigned_promoter	.	.
X	2523421	2523571	putative_enhancer	.	.
X	2524110	2524260	putative_enhancer	.	.
X	2524682	2524832	putative_enhancer	.	.
X	2524967	2525117	putative_enhancer	.	.
X	2526216	2526366	non-coding_RNA	WBGene00023126	-
X	2527948	2528098	non-coding_RNA	WBGene00023124	+
X	2528431	2528581	putative_enhancer	.	.
X	2528770	2528920	putative_enhancer	.	.
X	2529759	2529909	putative_enhancer	.	.
X	2530780	2530930	putative_enhancer	.	.
X	2531346	2531496	non-coding_RNA	WBGene00023125	+
X	2532762	2532912	other_element	.	.
X	2533699	2533849	putative_enhancer	.	.
X	2536522	2536672	coding_promoter	WBGene00044061	-
X	2539021	2539171	coding_promoter	WBGene00044061	-
X	2540275	2540425	unassigned_promoter	.	.
X	2541179	2541329	coding_promoter	WBGene00018715	-
X	2541804	2541954	putative_enhancer	.	.
X	2543473	2543623	unassigned_promoter	.	.
X	2544812	2544962	unassigned_promoter	.	.
X	2546798	2546948	putative_enhancer	.	.
X	2548594	2548744	coding_promoter	WBGene00000004	+
X	2549067	2549217	coding_promoter	WBGene00000004	+
X	2549067	2549217	coding_promoter	WBGene00018716	-
X	2549552	2549702	non-coding_RNA	WBGene00023064	-
X	2550608	2550758	putative_enhancer	.	.
X	2550862	2551012	unassigned_promoter	.	.
X	2551607	2551757	putative_enhancer	.	.
X	2552044	2552194	coding_promoter	WBGene00000004	+
X	2552349	2552499	putative_enhancer	.	.
X	2552687	2552837	putative_enhancer	.	.
X	2553503	2553653	coding_promoter	WBGene00000004	+
X	2553870	2554020	putative_enhancer	.	.
X	2559520	2559670	coding_promoter	WBGene00018717	-
X	2565572	2565722	coding_promoter	WBGene00018718	-
X	2566721	2566871	putative_enhancer	.	.
X	2568023	2568173	putative_enhancer	.	.
X	2569239	2569389	putative_enhancer	.	.
X	2572272	2572422	coding_promoter	WBGene00018714	+
X	2572756	2572906	coding_promoter	WBGene00018719	-
X	2580664	2580814	coding_promoter	WBGene00019143	-
X	2581946	2582096	putative_enhancer	.	.
X	2582329	2582479	coding_promoter	WBGene00019143	-
X	2583345	2583495	coding_promoter	WBGene00019143	-
X	2587021	2587171	putative_enhancer	.	.
X	2588064	2588214	coding_promoter	WBGene00003630	+
X	2589332	2589482	putative_enhancer	.	.
X	2590161	2590311	putative_enhancer	.	.
X	2590879	2591029	coding_promoter	WBGene00003630	+
X	2591639	2591789	coding_promoter	WBGene00003630	+
X	2591960	2592110	putative_enhancer	.	.
X	2592902	2593052	putative_enhancer	.	.
X	2593204	2593354	unassigned_promoter	.	.
X	2593538	2593688	other_element	.	.
X	2595160	2595310	putative_enhancer	.	.
X	2595624	2595774	putative_enhancer	.	.
X	2596772	2596922	putative_enhancer	.	.
X	2597398	2597548	putative_enhancer	.	.
X	2598951	2599101	coding_promoter	WBGene00003630	+
X	2601450	2601600	putative_enhancer	.	.
X	2602671	2602821	other_element	.	.
X	2603068	2603218	unassigned_promoter	.	.
X	2603296	2603446	putative_enhancer	.	.
X	2604632	2604782	putative_enhancer	.	.
X	2607940	2608090	coding_promoter	WBGene00020194	+
X	2610384	2610534	putative_enhancer	.	.
X	2612725	2612875	other_element	.	.
X	2613148	2613298	non-coding_RNA	WBGene00023128	+
X	2614534	2614684	other_element	.	.
X	2615778	2615928	coding_promoter	WBGene00020195	-
X	2616736	2616886	putative_enhancer	.	.
X	2618499	2618649	putative_enhancer	.	.
X	2620412	2620562	coding_promoter	WBGene00020195	-
X	2621315	2621465	other_element	.	.
X	2627995	2628145	other_element	.	.
X	2629834	2629984	putative_enhancer	.	.
X	2630692	2630842	putative_enhancer	.	.
X	2631007	2631157	putative_enhancer	.	.
X	2632991	2633141	coding_promoter	WBGene00018837	-
X	2637784	2637934	other_element	.	.
X	2638373	2638523	putative_enhancer	.	.
X	2638761	2638911	putative_enhancer	.	.
X	2641080	2641230	putative_enhancer	.	.
X	2642409	2642559	putative_enhancer	.	.
X	2643750	2643900	putative_enhancer	.	.
X	2645942	2646092	putative_enhancer	.	.
X	2650603	2650753	putative_enhancer	.	.
X	2652768	2652918	other_element	.	.
X	2654469	2654619	other_element	.	.
X	2656852	2657002	other_element	.	.
X	2659164	2659314	putative_enhancer	.	.
X	2661956	2662106	putative_enhancer	.	.
X	2663889	2664039	putative_enhancer	.	.
X	2667929	2668079	coding_promoter	WBGene00015621	+
X	2673560	2673710	coding_promoter	WBGene00004780	+
X	2675310	2675460	putative_enhancer	.	.
X	2676681	2676831	other_element	.	.
X	2678559	2678709	other_element	.	.
X	2687280	2687430	coding_promoter	WBGene00020511	-
X	2688410	2688560	coding_promoter	WBGene00020510	+
X	2688661	2688811	coding_promoter	WBGene00020510	+
X	2689166	2689316	other_element	.	.
X	2693065	2693215	coding_promoter	WBGene00020158	+
X	2693265	2693415	coding_promoter	WBGene00020158	+
X	2693837	2693987	other_element	.	.
X	2694819	2694969	coding_promoter	WBGene00020158	+
X	2695386	2695536	unassigned_promoter	.	.
X	2696672	2696822	unassigned_promoter	.	.
X	2697222	2697372	putative_enhancer	.	.
X	2697599	2697749	other_element	.	.
X	2698286	2698436	other_element	.	.
X	2698591	2698741	putative_enhancer	.	.
X	2698855	2699005	unassigned_promoter	.	.
X	2700765	2700915	unassigned_promoter	.	.
X	2702026	2702176	putative_enhancer	.	.
X	2702775	2702925	other_element	.	.
X	2703061	2703211	putative_enhancer	.	.
X	2703331	2703481	putative_enhancer	.	.
X	2703971	2704121	putative_enhancer	.	.
X	2704517	2704667	putative_enhancer	.	.
X	2704946	2705096	putative_enhancer	.	.
X	2705207	2705357	putative_enhancer	.	.
X	2705574	2705724	putative_enhancer	.	.
X	2706032	2706182	coding_promoter	WBGene00020160	-
X	2707333	2707483	unassigned_promoter	.	.
X	2707614	2707764	putative_enhancer	.	.
X	2707877	2708027	unassigned_promoter	.	.
X	2709571	2709721	putative_enhancer	.	.
X	2710732	2710882	other_element	.	.
X	2713178	2713328	putative_enhancer	.	.
X	2715756	2715906	putative_enhancer	.	.
X	2726974	2727124	putative_enhancer	.	.
X	2727778	2727928	putative_enhancer	.	.
X	2728650	2728800	putative_enhancer	.	.
X	2729137	2729287	putative_enhancer	.	.
X	2729985	2730135	putative_enhancer	.	.
X	2731409	2731559	coding_promoter	WBGene00006742	-
X	2731652	2731802	coding_promoter	WBGene00006742	-
X	2732009	2732159	putative_enhancer	.	.
X	2741334	2741484	putative_enhancer	.	.
X	2743564	2743714	other_element	.	.
X	2749178	2749328	other_element	.	.
X	2752957	2753107	putative_enhancer	.	.
X	2754184	2754334	other_element	.	.
X	2754691	2754841	other_element	.	.
X	2763932	2764082	putative_enhancer	.	.
X	2764263	2764413	other_element	.	.
X	2764646	2764796	putative_enhancer	.	.
X	2767098	2767248	putative_enhancer	.	.
X	2767413	2767563	putative_enhancer	.	.
X	2767655	2767805	putative_enhancer	.	.
X	2769977	2770127	coding_promoter	WBGene00006496	+
X	2771742	2771892	coding_promoter	WBGene00006496	+
X	2774676	2774826	putative_enhancer	.	.
X	2779963	2780113	putative_enhancer	.	.
X	2781515	2781665	other_element	.	.
X	2782773	2782923	putative_enhancer	.	.
X	2783228	2783378	other_element	.	.
X	2784029	2784179	other_element	.	.
X	2785244	2785394	putative_enhancer	.	.
X	2785597	2785747	putative_enhancer	.	.
X	2788119	2788269	other_element	.	.
X	2790081	2790231	putative_enhancer	.	.
X	2790975	2791125	putative_enhancer	.	.
X	2791480	2791630	putative_enhancer	.	.
X	2791960	2792110	putative_enhancer	.	.
X	2793712	2793862	coding_promoter	WBGene00006496	+
X	2794422	2794572	putative_enhancer	.	.
X	2794899	2795049	putative_enhancer	.	.
X	2795295	2795445	putative_enhancer	.	.
X	2795714	2795864	putative_enhancer	.	.
X	2795916	2796066	putative_enhancer	.	.
X	2796200	2796350	putative_enhancer	.	.
X	2798120	2798270	putative_enhancer	.	.
X	2801761	2801911	putative_enhancer	.	.
X	2802145	2802295	other_element	.	.
X	2802562	2802712	coding_promoter	WBGene00015748	+
X	2802911	2803061	coding_promoter	WBGene00015748	+
X	2803442	2803592	other_element	.	.
X	2807462	2807612	coding_promoter	WBGene00015750	-
X	2809745	2809895	coding_promoter	WBGene00050944	-
X	2810127	2810277	putative_enhancer	.	.
X	2813055	2813205	putative_enhancer	.	.
X	2814460	2814610	coding_promoter	WBGene00015751	-
X	2819154	2819304	coding_promoter	WBGene00006632	+
X	2819799	2819949	coding_promoter	WBGene00006632	+
X	2820100	2820250	putative_enhancer	.	.
X	2823668	2823818	putative_enhancer	.	.
X	2825056	2825206	putative_enhancer	.	.
X	2827806	2827956	putative_enhancer	.	.
X	2827983	2828133	coding_promoter	WBGene00006055	-
X	2830246	2830396	putative_enhancer	.	.
X	2830665	2830815	coding_promoter	WBGene00006055	-
X	2830968	2831118	other_element	.	.
X	2832242	2832392	other_element	.	.
X	2833237	2833387	other_element	.	.
X	2833528	2833678	other_element	.	.
X	2836911	2837061	putative_enhancer	.	.
X	2837617	2837767	putative_enhancer	.	.
X	2837917	2838067	other_element	.	.
X	2838793	2838943	coding_promoter	WBGene00022201	-
X	2839338	2839488	other_element	.	.
X	2840499	2840649	coding_promoter	WBGene00022201	-
X	2841656	2841806	coding_promoter	WBGene00022201	-
X	2841865	2842015	coding_promoter	WBGene00022201	-
X	2842119	2842269	coding_promoter	WBGene00022201	-
X	2842314	2842464	coding_promoter	WBGene00022201	-
X	2843609	2843759	putative_enhancer	.	.
X	2851102	2851252	putative_enhancer	.	.
X	2851934	2852084	putative_enhancer	.	.
X	2852488	2852638	coding_promoter	WBGene00002210	-
X	2852725	2852875	coding_promoter	WBGene00002210	-
X	2853343	2853493	other_element	.	.
X	2854030	2854180	putative_enhancer	.	.
X	2857189	2857339	putative_enhancer	.	.
X	2857552	2857702	coding_promoter	WBGene00018740	-
X	2858510	2858660	putative_enhancer	.	.
X	2862756	2862906	coding_promoter	WBGene00018741	-
X	2864110	2864260	coding_promoter	WBGene00018744	+
X	2865198	2865348	putative_enhancer	.	.
X	2865700	2865850	putative_enhancer	.	.
X	2871178	2871328	coding_promoter	WBGene00018742	-
X	2874766	2874916	putative_enhancer	.	.
X	2876061	2876211	putative_enhancer	.	.
X	2878170	2878320	putative_enhancer	.	.
X	2879717	2879867	coding_promoter	WBGene00018743	-
X	2880452	2880602	coding_promoter	WBGene00018743	-
X	2884695	2884845	coding_promoter	WBGene00015171	+
X	2885431	2885581	putative_enhancer	.	.
X	2890395	2890545	putative_enhancer	.	.
X	2890748	2890898	unassigned_promoter	.	.
X	2891427	2891577	coding_promoter	WBGene00015172	-
X	2892003	2892153	putative_enhancer	.	.
X	2892769	2892919	putative_enhancer	.	.
X	2893092	2893242	putative_enhancer	.	.
X	2893441	2893591	putative_enhancer	.	.
X	2895811	2895961	putative_enhancer	.	.
X	2896250	2896400	putative_enhancer	.	.
X	2897150	2897300	coding_promoter	WBGene00003776	+
X	2897917	2898067	putative_enhancer	.	.
X	2898275	2898425	coding_promoter	WBGene00003776	+
X	2898275	2898425	coding_promoter	WBGene00044304	-
X	2899474	2899624	putative_enhancer	.	.
X	2901230	2901380	coding_promoter	WBGene00003776	+
X	2902946	2903096	coding_promoter	WBGene00003776	+
X	2903795	2903945	coding_promoter	WBGene00003776	+
X	2904119	2904269	putative_enhancer	.	.
X	2905613	2905763	putative_enhancer	.	.
X	2906163	2906313	putative_enhancer	.	.
X	2906428	2906578	unassigned_promoter	.	.
X	2907465	2907615	unassigned_promoter	.	.
X	2907793	2907943	putative_enhancer	.	.
X	2908696	2908846	putative_enhancer	.	.
X	2909322	2909472	coding_promoter	WBGene00003776	+
X	2919587	2919737	putative_enhancer	.	.
X	2920264	2920414	putative_enhancer	.	.
X	2920654	2920804	putative_enhancer	.	.
X	2921496	2921646	putative_enhancer	.	.
X	2921734	2921884	putative_enhancer	.	.
X	2922307	2922457	putative_enhancer	.	.
X	2923020	2923170	putative_enhancer	.	.
X	2924345	2924495	coding_promoter	WBGene00044303	-
X	2926501	2926651	putative_enhancer	.	.
X	2926855	2927005	putative_enhancer	.	.
X	2927590	2927740	putative_enhancer	.	.
X	2928007	2928157	coding_promoter	WBGene00044303	-
X	2929746	2929896	putative_enhancer	.	.
X	2930109	2930259	putative_enhancer	.	.
X	2931786	2931936	coding_promoter	WBGene00022200	+
X	2932105	2932255	coding_promoter	WBGene00022200	+
X	2932599	2932749	putative_enhancer	.	.
X	2936426	2936576	putative_enhancer	.	.
X	2937125	2937275	putative_enhancer	.	.
X	2937770	2937920	putative_enhancer	.	.
X	2939248	2939398	coding_promoter	WBGene00022199	+
X	2939655	2939805	putative_enhancer	.	.
X	2940592	2940742	coding_promoter	WBGene00022199	+
X	2942466	2942616	other_element	.	.
X	2946717	2946867	coding_promoter	WBGene00044901	-
X	2947732	2947882	putative_enhancer	.	.
X	2950371	2950521	unassigned_promoter	.	.
X	2953684	2953834	putative_enhancer	.	.
X	2955791	2955941	putative_enhancer	.	.
X	2957620	2957770	coding_promoter	WBGene00021528	+
X	2960817	2960967	putative_enhancer	.	.
X	2965982	2966132	other_element	.	.
X	2966385	2966535	unassigned_promoter	.	.
X	2969690	2969840	non-coding_RNA	WBGene00003262	-
X	2970348	2970498	unassigned_promoter	.	.
X	2970814	2970964	unassigned_promoter	.	.
X	2971086	2971236	putative_enhancer	.	.
X	2971608	2971758	unassigned_promoter	.	.
X	2972490	2972640	unassigned_promoter	.	.
X	2972774	2972924	unassigned_promoter	.	.
X	2975539	2975689	coding_promoter	WBGene00021527	+
X	2975892	2976042	putative_enhancer	.	.
X	2976215	2976365	coding_promoter	WBGene00021527	+
X	2978164	2978314	putative_enhancer	.	.
X	2980847	2980997	other_element	.	.
X	2981125	2981275	coding_promoter	WBGene00021526	+
X	2984109	2984259	coding_promoter	WBGene00003885	+
X	2987918	2988068	putative_enhancer	.	.
X	2989883	2990033	putative_enhancer	.	.
X	2990159	2990309	putative_enhancer	.	.
X	2995689	2995839	putative_enhancer	.	.
X	2996560	2996710	putative_enhancer	.	.
X	2997059	2997209	other_element	.	.
X	2997220	2997370	other_element	.	.
X	2997643	2997793	other_element	.	.
X	2998330	2998480	other_element	.	.
X	3003947	3004097	coding_promoter	WBGene00021530	-
X	3004486	3004636	non-coding_RNA	WBGene00045342	+
X	3006074	3006224	putative_enhancer	.	.
X	3009218	3009368	coding_promoter	WBGene00021656	+
X	3013517	3013667	unassigned_promoter	.	.
X	3014523	3014673	other_element	.	.
X	3015003	3015153	coding_promoter	WBGene00001461	-
X	3018717	3018867	coding_promoter	WBGene00001461	-
X	3020098	3020248	coding_promoter	WBGene00000175	+
X	3021557	3021707	coding_promoter	WBGene00000175	+
X	3022393	3022543	coding_promoter	WBGene00000175	+
X	3022831	3022981	coding_promoter	WBGene00000175	+
X	3023917	3024067	coding_promoter	WBGene00000175	+
X	3024678	3024828	putative_enhancer	.	.
X	3025003	3025153	coding_promoter	WBGene00000175	+
X	3025347	3025497	coding_promoter	WBGene00000175	+
X	3025829	3025979	putative_enhancer	.	.
X	3030545	3030695	putative_enhancer	.	.
X	3031614	3031764	coding_promoter	WBGene00019738	+
X	3031614	3031764	coding_promoter	WBGene00019735	-
X	3033631	3033781	putative_enhancer	.	.
X	3035056	3035206	other_element	.	.
X	3035668	3035818	coding_promoter	WBGene00019736	-
X	3036031	3036181	non-coding_RNA	WBGene00023110	+
X	3036031	3036181	non-coding_RNA	WBGene00023111	-
X	3040709	3040859	coding_promoter	WBGene00016343	-
X	3042014	3042164	putative_enhancer	.	.
X	3043239	3043389	putative_enhancer	.	.
X	3045587	3045737	other_element	.	.
X	3046053	3046203	other_element	.	.
X	3046972	3047122	other_element	.	.
X	3047365	3047515	putative_enhancer	.	.
X	3048106	3048256	putative_enhancer	.	.
X	3048827	3048977	other_element	.	.
X	3049352	3049502	coding_promoter	WBGene00016343	-
X	3050444	3050594	putative_enhancer	.	.
X	3051490	3051640	other_element	.	.
X	3054540	3054690	coding_promoter	WBGene00006679	-
X	3054958	3055108	coding_promoter	WBGene00006679	-
X	3055499	3055649	putative_enhancer	.	.
X	3056211	3056361	putative_enhancer	.	.
X	3057808	3057958	other_element	.	.
X	3061785	3061935	putative_enhancer	.	.
X	3063449	3063599	coding_promoter	WBGene00000451	+
X	3064753	3064903	putative_enhancer	.	.
X	3065616	3065766	putative_enhancer	.	.
X	3066679	3066829	putative_enhancer	.	.
X	3067081	3067231	putative_enhancer	.	.
X	3070392	3070542	coding_promoter	WBGene00000452	-
X	3071973	3072123	other_element	.	.
X	3078592	3078742	other_element	.	.
X	3078878	3079028	putative_enhancer	.	.
X	3085118	3085268	putative_enhancer	.	.
X	3087406	3087556	coding_promoter	WBGene00018702	-
X	3087717	3087867	coding_promoter	WBGene00018702	-
X	3088666	3088816	other_element	.	.
X	3089513	3089663	coding_promoter	WBGene00018701	+
X	3089704	3089854	putative_enhancer	.	.
X	3090141	3090291	coding_promoter	WBGene00018701	+
X	3090141	3090291	coding_promoter	WBGene00018702	-
X	3091912	3092062	putative_enhancer	.	.
X	3092474	3092624	other_element	.	.
X	3092712	3092862	other_element	.	.
X	3094383	3094533	coding_promoter	WBGene00006948	-
X	3097709	3097859	other_element	.	.
X	3099552	3099702	putative_enhancer	.	.
X	3099943	3100093	coding_promoter	WBGene00018703	-
X	3100442	3100592	other_element	.	.
X	3101025	3101175	other_element	.	.
X	3101668	3101818	putative_enhancer	.	.
X	3102265	3102415	coding_promoter	WBGene00018704	-
X	3102970	3103120	putative_enhancer	.	.
X	3105115	3105265	unassigned_promoter	.	.
X	3106260	3106410	coding_promoter	WBGene00019611	-
X	3106663	3106813	other_element	.	.
X	3108478	3108628	putative_enhancer	.	.
X	3108686	3108836	unassigned_promoter	.	.
X	3109783	3109933	other_element	.	.
X	3110701	3110851	coding_promoter	WBGene00019612	-
X	3111271	3111421	coding_promoter	WBGene00019612	-
X	3111846	3111996	putative_enhancer	.	.
X	3112202	3112352	putative_enhancer	.	.
X	3112460	3112610	putative_enhancer	.	.
X	3112902	3113052	putative_enhancer	.	.
X	3113117	3113267	putative_enhancer	.	.
X	3113520	3113670	putative_enhancer	.	.
X	3113858	3114008	putative_enhancer	.	.
X	3114240	3114390	putative_enhancer	.	.
X	3114452	3114602	putative_enhancer	.	.
X	3114813	3114963	coding_promoter	WBGene00001684	-
X	3115163	3115313	unassigned_promoter	.	.
X	3115845	3115995	putative_enhancer	.	.
X	3116292	3116442	coding_promoter	WBGene00003124	-
X	3116560	3116710	coding_promoter	WBGene00003124	-
X	3117286	3117436	unassigned_promoter	.	.
X	3117871	3118021	putative_enhancer	.	.
X	3118610	3118760	putative_enhancer	.	.
X	3125916	3126066	putative_enhancer	.	.
X	3126403	3126553	putative_enhancer	.	.
X	3126922	3127072	putative_enhancer	.	.
X	3127371	3127521	coding_promoter	WBGene00004951	-
X	3127765	3127915	coding_promoter	WBGene00004951	-
X	3128497	3128647	coding_promoter	WBGene00004951	-
X	3131283	3131433	putative_enhancer	.	.
X	3131799	3131949	unassigned_promoter	.	.
X	3132190	3132340	putative_enhancer	.	.
X	3135048	3135198	coding_promoter	WBGene00019609	+
X	3135335	3135485	coding_promoter	WBGene00019609	+
X	3138121	3138271	other_element	.	.
X	3141188	3141338	putative_enhancer	.	.
X	3141791	3141941	putative_enhancer	.	.
X	3145416	3145566	coding_promoter	WBGene00015790	+
X	3146167	3146317	coding_promoter	WBGene00015790	+
X	3149098	3149248	putative_enhancer	.	.
X	3150161	3150311	other_element	.	.
X	3151050	3151200	putative_enhancer	.	.
X	3151753	3151903	other_element	.	.
X	3152340	3152490	coding_promoter	WBGene00015791	-
X	3152736	3152886	putative_enhancer	.	.
X	3153270	3153420	putative_enhancer	.	.
X	3154616	3154766	other_element	.	.
X	3154911	3155061	putative_enhancer	.	.
X	3155519	3155669	other_element	.	.
X	3156438	3156588	coding_promoter	WBGene00015791	-
X	3158314	3158464	other_element	.	.
X	3159323	3159473	putative_enhancer	.	.
X	3159682	3159832	coding_promoter	WBGene00002220	+
X	3159682	3159832	coding_promoter	WBGene00015791	-
X	3164136	3164286	other_element	.	.
X	3165195	3165345	putative_enhancer	.	.
X	3165711	3165861	coding_promoter	WBGene00015793	+
X	3175868	3176018	putative_enhancer	.	.
X	3178721	3178871	coding_promoter	WBGene00002217	-
X	3179053	3179203	other_element	.	.
X	3179570	3179720	putative_enhancer	.	.
X	3181487	3181637	putative_enhancer	.	.
X	3181681	3181831	putative_enhancer	.	.
X	3182013	3182163	coding_promoter	WBGene00002217	-
X	3183042	3183192	putative_enhancer	.	.
X	3183387	3183537	unassigned_promoter	.	.
X	3184773	3184923	other_element	.	.
X	3185115	3185265	unassigned_promoter	.	.
X	3186020	3186170	other_element	.	.
X	3187133	3187283	other_element	.	.
X	3188377	3188527	putative_enhancer	.	.
X	3188746	3188896	putative_enhancer	.	.
X	3190251	3190401	putative_enhancer	.	.
X	3191475	3191625	putative_enhancer	.	.
X	3194007	3194157	unassigned_promoter	.	.
X	3197469	3197619	putative_enhancer	.	.
X	3199378	3199528	coding_promoter	WBGene00001400	-
X	3200780	3200930	putative_enhancer	.	.
X	3201321	3201471	coding_promoter	WBGene00001400	-
X	3202478	3202628	putative_enhancer	.	.
X	3209621	3209771	coding_promoter	WBGene00017893	-
X	3213796	3213946	putative_enhancer	.	.
X	3215848	3215998	unassigned_promoter	.	.
X	3216843	3216993	putative_enhancer	.	.
X	3217180	3217330	putative_enhancer	.	.
X	3217367	3217517	putative_enhancer	.	.
X	3218292	3218442	putative_enhancer	.	.
X	3218668	3218818	other_element	.	.
X	3219419	3219569	putative_enhancer	.	.
X	3219889	3220039	putative_enhancer	.	.
X	3221838	3221988	putative_enhancer	.	.
X	3222114	3222264	unassigned_promoter	.	.
X	3223240	3223390	putative_enhancer	.	.
X	3223437	3223587	coding_promoter	WBGene00017891	-
X	3224990	3225140	putative_enhancer	.	.
X	3226509	3226659	putative_enhancer	.	.
X	3226988	3227138	coding_promoter	WBGene00017891	-
X	3233506	3233656	putative_enhancer	.	.
X	3234030	3234180	putative_enhancer	.	.
X	3235541	3235691	coding_promoter	WBGene00017892	-
X	3243713	3243863	coding_promoter	WBGene00018237	-
X	3244537	3244687	unassigned_promoter	.	.
X	3245032	3245182	other_element	.	.
X	3245939	3246089	coding_promoter	WBGene00018238	-
X	3246614	3246764	putative_enhancer	.	.
X	3247198	3247348	putative_enhancer	.	.
X	3248867	3249017	other_element	.	.
X	3250313	3250463	other_element	.	.
X	3250814	3250964	other_element	.	.
X	3251147	3251297	other_element	.	.
X	3251531	3251681	coding_promoter	WBGene00004124	-
X	3252698	3252848	coding_promoter	WBGene00006535	+
X	3253252	3253402	putative_enhancer	.	.
X	3255887	3256037	putative_enhancer	.	.
X	3256905	3257055	coding_promoter	WBGene00002255	+
X	3257219	3257369	putative_enhancer	.	.
X	3257908	3258058	putative_enhancer	.	.
X	3258198	3258348	unassigned_promoter	.	.
X	3258971	3259121	coding_promoter	WBGene00002253	+
X	3260648	3260798	coding_promoter	WBGene00002254	+
X	3261603	3261753	other_element	.	.
X	3262806	3262956	coding_promoter	WBGene00018236	+
X	3267549	3267699	putative_enhancer	.	.
X	3267870	3268020	other_element	.	.
X	3270864	3271014	coding_promoter	WBGene00006308	-
X	3277938	3278088	putative_enhancer	.	.
X	3280452	3280602	putative_enhancer	.	.
X	3281028	3281178	coding_promoter	WBGene00019554	-
X	3282459	3282609	coding_promoter	WBGene00019550	+
X	3282822	3282972	putative_enhancer	.	.
X	3283188	3283338	putative_enhancer	.	.
X	3285016	3285166	putative_enhancer	.	.
X	3285541	3285691	putative_enhancer	.	.
X	3290261	3290411	putative_enhancer	.	.
X	3292922	3293072	pseudogene_promoter	WBGene00002006	+
X	3295576	3295726	coding_promoter	WBGene00019548	+
X	3297091	3297241	putative_enhancer	.	.
X	3297903	3298053	other_element	.	.
X	3298744	3298894	coding_promoter	WBGene00019547	+
X	3300704	3300854	putative_enhancer	.	.
X	3303517	3303667	putative_enhancer	.	.
X	3304274	3304424	putative_enhancer	.	.
X	3306421	3306571	other_element	.	.
X	3306725	3306875	other_element	.	.
X	3307006	3307156	unassigned_promoter	.	.
X	3308514	3308664	putative_enhancer	.	.
X	3309323	3309473	putative_enhancer	.	.
X	3309834	3309984	putative_enhancer	.	.
X	3310755	3310905	putative_enhancer	.	.
X	3312130	3312280	other_element	.	.
X	3313008	3313158	putative_enhancer	.	.
X	3314046	3314196	coding_promoter	WBGene00017381	+
X	3314856	3315006	other_element	.	.
X	3315107	3315257	coding_promoter	WBGene00017381	+
X	3315522	3315672	putative_enhancer	.	.
X	3315700	3315850	putative_enhancer	.	.
X	3316011	3316161	putative_enhancer	.	.
X	3316330	3316480	putative_enhancer	.	.
X	3316584	3316734	other_element	.	.
X	3316974	3317124	putative_enhancer	.	.
X	3317215	3317365	putative_enhancer	.	.
X	3317607	3317757	putative_enhancer	.	.
X	3318204	3318354	putative_enhancer	.	.
X	3319614	3319764	putative_enhancer	.	.
X	3320104	3320254	putative_enhancer	.	.
X	3320359	3320509	putative_enhancer	.	.
X	3327349	3327499	unassigned_promoter	.	.
X	3327560	3327710	coding_promoter	WBGene00017380	+
X	3328007	3328157	putative_enhancer	.	.
X	3329304	3329454	putative_enhancer	.	.
X	3331317	3331467	putative_enhancer	.	.
X	3332448	3332598	putative_enhancer	.	.
X	3334237	3334387	coding_promoter	WBGene00017380	+
X	3334551	3334701	putative_enhancer	.	.
X	3335769	3335919	putative_enhancer	.	.
X	3337169	3337319	putative_enhancer	.	.
X	3340006	3340156	putative_enhancer	.	.
X	3340903	3341053	other_element	.	.
X	3341188	3341338	putative_enhancer	.	.
X	3341636	3341786	other_element	.	.
X	3342439	3342589	unassigned_promoter	.	.
X	3343787	3343937	coding_promoter	WBGene00017380	+
X	3347976	3348126	putative_enhancer	.	.
X	3351593	3351743	coding_promoter	WBGene00022825	+
X	3352229	3352379	other_element	.	.
X	3354738	3354888	putative_enhancer	.	.
X	3356077	3356227	putative_enhancer	.	.
X	3362508	3362658	coding_promoter	WBGene00000989	-
X	3371447	3371597	non-coding_RNA	WBGene00023216	-
X	3374269	3374419	putative_enhancer	.	.
X	3374835	3374985	coding_promoter	WBGene00000524	-
X	3375412	3375562	unassigned_promoter	.	.
X	3376650	3376800	putative_enhancer	.	.
X	3378965	3379115	coding_promoter	WBGene00044355	+
X	3378965	3379115	coding_promoter	WBGene00022769	-
X	3379203	3379353	coding_promoter	WBGene00022769	-
X	3384369	3384519	putative_enhancer	.	.
X	3385775	3385925	coding_promoter	WBGene00022770	-
X	3387246	3387396	putative_enhancer	.	.
X	3390104	3390254	putative_enhancer	.	.
X	3390722	3390872	other_element	.	.
X	3391525	3391675	other_element	.	.
X	3392752	3392902	putative_enhancer	.	.
X	3393669	3393819	coding_promoter	WBGene00006865	+
X	3394032	3394182	other_element	.	.
X	3394800	3394950	other_element	.	.
X	3396838	3396988	putative_enhancer	.	.
X	3400147	3400297	coding_promoter	WBGene00000503	-
X	3400469	3400619	coding_promoter	WBGene00000503	-
X	3400805	3400955	coding_promoter	WBGene00000503	-
X	3403307	3403457	coding_promoter	WBGene00006929	+
X	3403789	3403939	putative_enhancer	.	.
X	3404110	3404260	putative_enhancer	.	.
X	3404477	3404627	putative_enhancer	.	.
X	3404673	3404823	putative_enhancer	.	.
X	3404859	3405009	putative_enhancer	.	.
X	3405094	3405244	putative_enhancer	.	.
X	3405406	3405556	putative_enhancer	.	.
X	3405747	3405897	putative_enhancer	.	.
X	3405901	3406051	putative_enhancer	.	.
X	3406022	3406172	putative_enhancer	.	.
X	3406534	3406684	putative_enhancer	.	.
X	3406860	3407010	putative_enhancer	.	.
X	3407494	3407644	putative_enhancer	.	.
X	3407801	3407951	putative_enhancer	.	.
X	3407989	3408139	putative_enhancer	.	.
X	3408172	3408322	other_element	.	.
X	3408393	3408543	putative_enhancer	.	.
X	3408975	3409125	other_element	.	.
X	3409328	3409478	other_element	.	.
X	3411673	3411823	coding_promoter	WBGene00006810	-
X	3412004	3412154	non-coding_RNA	WBGene00003364	+
X	3412336	3412486	coding_promoter	WBGene00006810	-
X	3414881	3415031	coding_promoter	WBGene00000990	-
X	3421903	3422053	other_element	.	.
X	3423203	3423353	coding_promoter	WBGene00044564	+
X	3430915	3431065	other_element	.	.
X	3431551	3431701	coding_promoter	WBGene00022823	-
X	3432915	3433065	other_element	.	.
X	3434296	3434446	other_element	.	.
X	3436210	3436360	putative_enhancer	.	.
X	3438107	3438257	putative_enhancer	.	.
X	3439403	3439553	putative_enhancer	.	.
X	3439973	3440123	putative_enhancer	.	.
X	3440450	3440600	unassigned_promoter	.	.
X	3441698	3441848	coding_promoter	WBGene00022822	+
X	3446151	3446301	coding_promoter	WBGene00022820	+
X	3449238	3449388	putative_enhancer	.	.
X	3450522	3450672	putative_enhancer	.	.
X	3451208	3451358	coding_promoter	WBGene00022824	-
X	3455708	3455858	putative_enhancer	.	.
X	3456155	3456305	putative_enhancer	.	.
X	3456773	3456923	putative_enhancer	.	.
X	3456993	3457143	putative_enhancer	.	.
X	3458906	3459056	putative_enhancer	.	.
X	3459778	3459928	putative_enhancer	.	.
X	3460686	3460836	putative_enhancer	.	.
X	3463676	3463826	other_element	.	.
X	3464171	3464321	putative_enhancer	.	.
X	3464517	3464667	putative_enhancer	.	.
X	3464749	3464899	putative_enhancer	.	.
X	3465297	3465447	putative_enhancer	.	.
X	3466375	3466525	putative_enhancer	.	.
X	3467066	3467216	putative_enhancer	.	.
X	3467499	3467649	putative_enhancer	.	.
X	3468076	3468226	putative_enhancer	.	.
X	3469196	3469346	putative_enhancer	.	.
X	3469641	3469791	putative_enhancer	.	.
X	3470206	3470356	putative_enhancer	.	.
X	3470508	3470658	putative_enhancer	.	.
X	3470839	3470989	putative_enhancer	.	.
X	3471090	3471240	putative_enhancer	.	.
X	3472382	3472532	coding_promoter	WBGene00004729	-
X	3472882	3473032	putative_enhancer	.	.
X	3473930	3474080	putative_enhancer	.	.
X	3475011	3475161	putative_enhancer	.	.
X	3477297	3477447	other_element	.	.
X	3478024	3478174	other_element	.	.
X	3479651	3479801	coding_promoter	WBGene00006952	+
X	3481067	3481217	other_element	.	.
X	3482244	3482394	putative_enhancer	.	.
X	3482884	3483034	putative_enhancer	.	.
X	3483140	3483290	putative_enhancer	.	.
X	3486208	3486358	unassigned_promoter	.	.
X	3487683	3487833	putative_enhancer	.	.
X	3488188	3488338	unassigned_promoter	.	.
X	3492514	3492664	coding_promoter	WBGene00001620	+
X	3494021	3494171	other_element	.	.
X	3494368	3494518	coding_promoter	WBGene00001620	+
X	3494771	3494921	putative_enhancer	.	.
X	3495894	3496044	other_element	.	.
X	3496288	3496438	putative_enhancer	.	.
X	3499152	3499302	putative_enhancer	.	.
X	3499994	3500144	putative_enhancer	.	.
X	3501043	3501193	coding_promoter	WBGene00015713	+
X	3504842	3504992	putative_enhancer	.	.
X	3505254	3505404	putative_enhancer	.	.
X	3505903	3506053	unassigned_promoter	.	.
X	3506699	3506849	putative_enhancer	.	.
X	3507035	3507185	putative_enhancer	.	.
X	3509490	3509640	other_element	.	.
X	3509944	3510094	other_element	.	.
X	3512605	3512755	coding_promoter	WBGene00015716	-
X	3518366	3518516	coding_promoter	WBGene00006864	+
X	3520152	3520302	putative_enhancer	.	.
X	3520912	3521062	other_element	.	.
X	3521649	3521799	putative_enhancer	.	.
X	3522434	3522584	putative_enhancer	.	.
X	3523629	3523779	putative_enhancer	.	.
X	3526795	3526945	putative_enhancer	.	.
X	3534145	3534295	putative_enhancer	.	.
X	3534403	3534553	putative_enhancer	.	.
X	3535566	3535716	coding_promoter	WBGene00006863	+
X	3536259	3536409	coding_promoter	WBGene00006863	+
X	3536426	3536576	putative_enhancer	.	.
X	3536919	3537069	unassigned_promoter	.	.
X	3537363	3537513	coding_promoter	WBGene00006863	+
X	3540514	3540664	putative_enhancer	.	.
X	3541003	3541153	unassigned_promoter	.	.
X	3541404	3541554	putative_enhancer	.	.
X	3541751	3541901	putative_enhancer	.	.
X	3542399	3542549	coding_promoter	WBGene00004350	+
X	3543358	3543508	putative_enhancer	.	.
X	3544288	3544438	other_element	.	.
X	3547124	3547274	putative_enhancer	.	.
X	3547930	3548080	putative_enhancer	.	.
X	3548841	3548991	putative_enhancer	.	.
X	3549075	3549225	putative_enhancer	.	.
X	3549394	3549544	putative_enhancer	.	.
X	3549660	3549810	other_element	.	.
X	3551051	3551201	putative_enhancer	.	.
X	3551286	3551436	putative_enhancer	.	.
X	3551855	3552005	putative_enhancer	.	.
X	3552549	3552699	putative_enhancer	.	.
X	3553071	3553221	unassigned_promoter	.	.
X	3554205	3554355	putative_enhancer	.	.
X	3555250	3555400	other_element	.	.
X	3555735	3555885	coding_promoter	WBGene00004350	+
X	3556058	3556208	coding_promoter	WBGene00004350	+
X	3557656	3557806	other_element	.	.
X	3557959	3558109	other_element	.	.
X	3558496	3558646	other_element	.	.
X	3558922	3559072	other_element	.	.
X	3559189	3559339	putative_enhancer	.	.
X	3560134	3560284	other_element	.	.
X	3560424	3560574	other_element	.	.
X	3562219	3562369	other_element	.	.
X	3562638	3562788	other_element	.	.
X	3562831	3562981	other_element	.	.
X	3563307	3563457	other_element	.	.
X	3563616	3563766	other_element	.	.
X	3564014	3564164	coding_promoter	WBGene00006928	-
X	3567139	3567289	other_element	.	.
X	3567480	3567630	other_element	.	.
X	3567732	3567882	other_element	.	.
X	3568409	3568559	putative_enhancer	.	.
X	3568718	3568868	other_element	.	.
X	3568994	3569144	other_element	.	.
X	3569471	3569621	other_element	.	.
X	3570837	3570987	other_element	.	.
X	3571213	3571363	other_element	.	.
X	3571426	3571576	putative_enhancer	.	.
X	3571743	3571893	other_element	.	.
X	3572189	3572339	other_element	.	.
X	3572575	3572725	coding_promoter	WBGene00006927	-
X	3574886	3575036	other_element	.	.
X	3576381	3576531	coding_promoter	WBGene00000515	+
X	3576863	3577013	putative_enhancer	.	.
X	3580748	3580898	putative_enhancer	.	.
X	3581865	3582015	other_element	.	.
X	3583494	3583644	unassigned_promoter	.	.
X	3584533	3584683	putative_enhancer	.	.
X	3584901	3585051	putative_enhancer	.	.
X	3585760	3585910	coding_promoter	WBGene00020844	+
X	3587698	3587848	other_element	.	.
X	3588257	3588407	other_element	.	.
X	3590829	3590979	other_element	.	.
X	3595311	3595461	other_element	.	.
X	3595934	3596084	putative_enhancer	.	.
X	3596525	3596675	coding_promoter	WBGene00020846	-
X	3597054	3597204	coding_promoter	WBGene00020846	-
X	3597645	3597795	putative_enhancer	.	.
X	3598700	3598850	putative_enhancer	.	.
X	3599994	3600144	putative_enhancer	.	.
X	3600500	3600650	coding_promoter	WBGene00020847	-
X	3601607	3601757	coding_promoter	WBGene00015954	+
X	3601912	3602062	coding_promoter	WBGene00020847	-
X	3602393	3602543	other_element	.	.
X	3602754	3602904	putative_enhancer	.	.
X	3603945	3604095	putative_enhancer	.	.
X	3604641	3604791	other_element	.	.
X	3605862	3606012	coding_promoter	WBGene00015955	-
X	3608008	3608158	putative_enhancer	.	.
X	3609353	3609503	putative_enhancer	.	.
X	3609954	3610104	other_element	.	.
X	3611343	3611493	coding_promoter	WBGene00015956	-
X	3611955	3612105	putative_enhancer	.	.
X	3613366	3613516	putative_enhancer	.	.
X	3613786	3613936	putative_enhancer	.	.
X	3619059	3619209	putative_enhancer	.	.
X	3619879	3620029	putative_enhancer	.	.
X	3621423	3621573	other_element	.	.
X	3621623	3621773	coding_promoter	WBGene00015953	+
X	3621623	3621773	coding_promoter	WBGene00015957	-
X	3622455	3622605	coding_promoter	WBGene00015953	+
X	3631480	3631630	other_element	.	.
X	3631747	3631897	other_element	.	.
X	3634915	3635065	putative_enhancer	.	.
X	3638416	3638566	putative_enhancer	.	.
X	3642070	3642220	other_element	.	.
X	3645093	3645243	putative_enhancer	.	.
X	3646058	3646208	coding_promoter	WBGene00020012	-
X	3650160	3650310	coding_promoter	WBGene00004727	-
X	3650522	3650672	coding_promoter	WBGene00020011	+
X	3650522	3650672	coding_promoter	WBGene00004727	-
X	3655822	3655972	coding_promoter	WBGene00044725	+
X	3656269	3656419	putative_enhancer	.	.
X	3657356	3657506	other_element	.	.
X	3658001	3658151	other_element	.	.
X	3668830	3668980	coding_promoter	WBGene00015354	-
X	3671191	3671341	other_element	.	.
X	3672031	3672181	coding_promoter	WBGene00015355	-
X	3677057	3677207	putative_enhancer	.	.
X	3678715	3678865	coding_promoter	WBGene00006431	-
X	3678862	3679012	coding_promoter	WBGene00006431	-
X	3679046	3679196	coding_promoter	WBGene00006431	-
X	3680602	3680752	coding_promoter	WBGene00006643	+
X	3683101	3683251	putative_enhancer	.	.
X	3688294	3688444	putative_enhancer	.	.
X	3689428	3689578	coding_promoter	WBGene00015356	-
X	3694295	3694445	coding_promoter	WBGene00015357	-
X	3695916	3696066	coding_promoter	WBGene00015358	+
X	3695916	3696066	coding_promoter	WBGene00015357	-
X	3697654	3697804	non-coding_RNA	WBGene00022905	+
X	3701775	3701925	other_element	.	.
X	3702024	3702174	other_element	.	.
X	3703236	3703386	putative_enhancer	.	.
X	3703774	3703924	unassigned_promoter	.	.
X	3705382	3705532	coding_promoter	WBGene00015293	+
X	3706434	3706584	coding_promoter	WBGene00015293	+
X	3707355	3707505	putative_enhancer	.	.
X	3707823	3707973	other_element	.	.
X	3708986	3709136	putative_enhancer	.	.
X	3709817	3709967	putative_enhancer	.	.
X	3711058	3711208	putative_enhancer	.	.
X	3711814	3711964	unassigned_promoter	.	.
X	3722728	3722878	putative_enhancer	.	.
X	3729113	3729263	coding_promoter	WBGene00006454	+
X	3731622	3731772	other_element	.	.
X	3732643	3732793	putative_enhancer	.	.
X	3733485	3733635	coding_promoter	WBGene00006408	-
X	3736637	3736787	putative_enhancer	.	.
X	3736968	3737118	putative_enhancer	.	.
X	3737237	3737387	putative_enhancer	.	.
X	3738287	3738437	putative_enhancer	.	.
X	3738753	3738903	putative_enhancer	.	.
X	3740085	3740235	putative_enhancer	.	.
X	3740686	3740836	putative_enhancer	.	.
X	3742303	3742453	coding_promoter	WBGene00001434	-
X	3755914	3756064	putative_enhancer	.	.
X	3756349	3756499	putative_enhancer	.	.
X	3756731	3756881	other_element	.	.
X	3759474	3759624	coding_promoter	WBGene00020515	-
X	3766658	3766808	coding_promoter	WBGene00018535	-
X	3767372	3767522	putative_enhancer	.	.
X	3769955	3770105	putative_enhancer	.	.
X	3772526	3772676	coding_promoter	WBGene00018533	+
X	3773033	3773183	putative_enhancer	.	.
X	3773322	3773472	unassigned_promoter	.	.
X	3781173	3781323	coding_promoter	WBGene00018538	-
X	3782466	3782616	putative_enhancer	.	.
X	3783842	3783992	other_element	.	.
X	3785229	3785379	coding_promoter	WBGene00018532	+
X	3785500	3785650	putative_enhancer	.	.
X	3785763	3785913	putative_enhancer	.	.
X	3787548	3787698	coding_promoter	WBGene00018532	+
X	3788182	3788332	putative_enhancer	.	.
X	3788629	3788779	unassigned_promoter	.	.
X	3790534	3790684	other_element	.	.
X	3790987	3791137	other_element	.	.
X	3791227	3791377	other_element	.	.
X	3793553	3793703	non-coding_RNA	WBGene00023026	-
X	3802883	3803033	coding_promoter	WBGene00001335	-
X	3803454	3803604	coding_promoter	WBGene00001335	-
X	3806391	3806541	putative_enhancer	.	.
X	3806699	3806849	putative_enhancer	.	.
X	3807311	3807461	coding_promoter	WBGene00018024	+
X	3812101	3812251	other_element	.	.
X	3814885	3815035	putative_enhancer	.	.
X	3816293	3816443	putative_enhancer	.	.
X	3818699	3818849	putative_enhancer	.	.
X	3819293	3819443	putative_enhancer	.	.
X	3819781	3819931	putative_enhancer	.	.
X	3820153	3820303	other_element	.	.
X	3820795	3820945	putative_enhancer	.	.
X	3821826	3821976	putative_enhancer	.	.
X	3822199	3822349	unassigned_promoter	.	.
X	3822508	3822658	coding_promoter	WBGene00001441	-
X	3823432	3823582	other_element	.	.
X	3823751	3823901	putative_enhancer	.	.
X	3824031	3824181	putative_enhancer	.	.
X	3824409	3824559	putative_enhancer	.	.
X	3824617	3824767	putative_enhancer	.	.
X	3825067	3825217	putative_enhancer	.	.
X	3825324	3825474	putative_enhancer	.	.
X	3825686	3825836	putative_enhancer	.	.
X	3826277	3826427	unassigned_promoter	.	.
X	3826974	3827124	coding_promoter	WBGene00001441	-
X	3827325	3827475	putative_enhancer	.	.
X	3828830	3828980	putative_enhancer	.	.
X	3829262	3829412	coding_promoter	WBGene00019359	-
X	3829747	3829897	putative_enhancer	.	.
X	3830529	3830679	unassigned_promoter	.	.
X	3831096	3831246	putative_enhancer	.	.
X	3832208	3832358	putative_enhancer	.	.
X	3832689	3832839	other_element	.	.
X	3832988	3833138	putative_enhancer	.	.
X	3834036	3834186	putative_enhancer	.	.
X	3834307	3834457	other_element	.	.
X	3835778	3835928	putative_enhancer	.	.
X	3837319	3837469	coding_promoter	WBGene00019359	-
X	3837813	3837963	coding_promoter	WBGene00019359	-
X	3838733	3838883	putative_enhancer	.	.
X	3839006	3839156	putative_enhancer	.	.
X	3839336	3839486	coding_promoter	WBGene00019359	-
X	3840625	3840775	putative_enhancer	.	.
X	3841082	3841232	putative_enhancer	.	.
X	3841927	3842077	putative_enhancer	.	.
X	3842595	3842745	coding_promoter	WBGene00022515	-
X	3849852	3850002	putative_enhancer	.	.
X	3851972	3852122	other_element	.	.
X	3854015	3854165	putative_enhancer	.	.
X	3857646	3857796	putative_enhancer	.	.
X	3858108	3858258	putative_enhancer	.	.
X	3858503	3858653	coding_promoter	WBGene00000441	-
X	3858796	3858946	putative_enhancer	.	.
X	3859043	3859193	unassigned_promoter	.	.
X	3861054	3861204	putative_enhancer	.	.
X	3861412	3861562	other_element	.	.
X	3865012	3865162	putative_enhancer	.	.
X	3865602	3865752	unassigned_promoter	.	.
X	3866158	3866308	putative_enhancer	.	.
X	3867833	3867983	putative_enhancer	.	.
X	3868040	3868190	putative_enhancer	.	.
X	3869286	3869436	coding_promoter	WBGene00000441	-
X	3870688	3870838	other_element	.	.
X	3872016	3872166	putative_enhancer	.	.
X	3873345	3873495	coding_promoter	WBGene00002987	-
X	3874714	3874864	putative_enhancer	.	.
X	3879700	3879850	coding_promoter	WBGene00018569	+
X	3880203	3880353	putative_enhancer	.	.
X	3881480	3881630	putative_enhancer	.	.
X	3883302	3883452	putative_enhancer	.	.
X	3885431	3885581	putative_enhancer	.	.
X	3887503	3887653	putative_enhancer	.	.
X	3887764	3887914	coding_promoter	WBGene00018569	+
X	3887764	3887914	coding_promoter	WBGene00018570	-
X	3888563	3888713	putative_enhancer	.	.
X	3889686	3889836	putative_enhancer	.	.
X	3890364	3890514	putative_enhancer	.	.
X	3890784	3890934	putative_enhancer	.	.
X	3892107	3892257	putative_enhancer	.	.
X	3895514	3895664	other_element	.	.
X	3898327	3898477	coding_promoter	WBGene00006321	+
X	3898626	3898776	coding_promoter	WBGene00006321	+
X	3899339	3899489	putative_enhancer	.	.
X	3900860	3901010	coding_promoter	WBGene00006321	+
X	3901414	3901564	putative_enhancer	.	.
X	3901957	3902107	putative_enhancer	.	.
X	3902211	3902361	coding_promoter	WBGene00006321	+
X	3902526	3902676	putative_enhancer	.	.
X	3903359	3903509	putative_enhancer	.	.
X	3903851	3904001	putative_enhancer	.	.
X	3904230	3904380	putative_enhancer	.	.
X	3904674	3904824	putative_enhancer	.	.
X	3907650	3907800	other_element	.	.
X	3908536	3908686	putative_enhancer	.	.
X	3914184	3914334	other_element	.	.
X	3914464	3914614	putative_enhancer	.	.
X	3918214	3918364	other_element	.	.
X	3930238	3930388	coding_promoter	WBGene00020567	+
X	3930599	3930749	other_element	.	.
X	3931096	3931246	other_element	.	.
X	3932068	3932218	putative_enhancer	.	.
X	3932386	3932536	other_element	.	.
X	3932771	3932921	other_element	.	.
X	3934353	3934503	putative_enhancer	.	.
X	3937299	3937449	putative_enhancer	.	.
X	3937565	3937715	putative_enhancer	.	.
X	3939166	3939316	coding_promoter	WBGene00020568	+
X	3941346	3941496	putative_enhancer	.	.
X	3944137	3944287	unassigned_promoter	.	.
X	3945074	3945224	putative_enhancer	.	.
X	3945799	3945949	unassigned_promoter	.	.
X	3946780	3946930	putative_enhancer	.	.
X	3947048	3947198	putative_enhancer	.	.
X	3947403	3947553	putative_enhancer	.	.
X	3948687	3948837	coding_promoter	WBGene00004184	-
X	3949128	3949278	putative_enhancer	.	.
X	3949875	3950025	other_element	.	.
X	3952587	3952737	putative_enhancer	.	.
X	3953034	3953184	putative_enhancer	.	.
X	3954099	3954249	putative_enhancer	.	.
X	3955570	3955720	other_element	.	.
X	3956016	3956166	putative_enhancer	.	.
X	3956862	3957012	putative_enhancer	.	.
X	3957719	3957869	putative_enhancer	.	.
X	3957997	3958147	putative_enhancer	.	.
X	3958350	3958500	coding_promoter	WBGene00003007	+
X	3959336	3959486	putative_enhancer	.	.
X	3960504	3960654	putative_enhancer	.	.
X	3964574	3964724	putative_enhancer	.	.
X	3968661	3968811	coding_promoter	WBGene00015823	-
X	3969116	3969266	putative_enhancer	.	.
X	3969463	3969613	non-coding_RNA	WBGene00022927	+
X	3969993	3970143	non-coding_RNA	WBGene00022928	+
X	3970169	3970319	non-coding_RNA	WBGene00022929	+
X	3970955	3971105	putative_enhancer	.	.
X	3971888	3972038	putative_enhancer	.	.
X	3972388	3972538	putative_enhancer	.	.
X	3974009	3974159	putative_enhancer	.	.
X	3974241	3974391	putative_enhancer	.	.
X	3975118	3975268	putative_enhancer	.	.
X	3975374	3975524	coding_promoter	WBGene00015824	-
X	3975668	3975818	putative_enhancer	.	.
X	3976867	3977017	putative_enhancer	.	.
X	3977371	3977521	other_element	.	.
X	3978778	3978928	other_element	.	.
X	3979006	3979156	putative_enhancer	.	.
X	3979538	3979688	putative_enhancer	.	.
X	3980800	3980950	unassigned_promoter	.	.
X	3981635	3981785	putative_enhancer	.	.
X	3982488	3982638	other_element	.	.
X	3983346	3983496	coding_promoter	WBGene00019829	+
X	3984777	3984927	other_element	.	.
X	3985719	3985869	putative_enhancer	.	.
X	3988836	3988986	putative_enhancer	.	.
X	3989133	3989283	putative_enhancer	.	.
X	3990674	3990824	putative_enhancer	.	.
X	3990901	3991051	putative_enhancer	.	.
X	3992132	3992282	putative_enhancer	.	.
X	3994511	3994661	non-coding_RNA	WBGene00023116	+
X	3994842	3994992	putative_enhancer	.	.
X	3997083	3997233	other_element	.	.
X	4005424	4005574	putative_enhancer	.	.
X	4007498	4007648	putative_enhancer	.	.
X	4007820	4007970	putative_enhancer	.	.
X	4009071	4009221	coding_promoter	WBGene00019830	-
X	4010553	4010703	coding_promoter	WBGene00019827	+
X	4010553	4010703	coding_promoter	WBGene00019830	-
X	4011106	4011256	other_element	.	.
X	4011998	4012148	coding_promoter	WBGene00019827	+
X	4014852	4015002	coding_promoter	WBGene00019827	+
X	4016242	4016392	coding_promoter	WBGene00019827	+
X	4016242	4016392	coding_promoter	WBGene00019830	-
X	4016555	4016705	coding_promoter	WBGene00019827	+
X	4016555	4016705	coding_promoter	WBGene00019830	-
X	4017026	4017176	putative_enhancer	.	.
X	4017702	4017852	putative_enhancer	.	.
X	4018050	4018200	putative_enhancer	.	.
X	4018809	4018959	putative_enhancer	.	.
X	4018981	4019131	coding_promoter	WBGene00019827	+
X	4019407	4019557	other_element	.	.
X	4020892	4021042	putative_enhancer	.	.
X	4060319	4060469	putative_enhancer	.	.
X	4061417	4061567	putative_enhancer	.	.
X	4062062	4062212	putative_enhancer	.	.
X	4065286	4065436	putative_enhancer	.	.
X	4068240	4068390	putative_enhancer	.	.
X	4072712	4072862	putative_enhancer	.	.
X	4074499	4074649	putative_enhancer	.	.
X	4075194	4075344	coding_promoter	WBGene00020294	-
X	4076087	4076237	putative_enhancer	.	.
X	4077685	4077835	other_element	.	.
X	4082520	4082670	coding_promoter	WBGene00044566	-
X	4082994	4083144	putative_enhancer	.	.
X	4085624	4085774	putative_enhancer	.	.
X	4086731	4086881	other_element	.	.
X	4088794	4088944	other_element	.	.
X	4089224	4089374	other_element	.	.
X	4102190	4102340	coding_promoter	WBGene00044724	-
X	4103204	4103354	putative_enhancer	.	.
X	4105761	4105911	putative_enhancer	.	.
X	4107022	4107172	coding_promoter	WBGene00044021	+
X	4107597	4107747	other_element	.	.
X	4108374	4108524	putative_enhancer	.	.
X	4110056	4110206	other_element	.	.
X	4111500	4111650	coding_promoter	WBGene00017307	-
X	4113768	4113918	putative_enhancer	.	.
X	4114127	4114277	putative_enhancer	.	.
X	4114897	4115047	coding_promoter	WBGene00017306	+
X	4116532	4116682	putative_enhancer	.	.
X	4117738	4117888	coding_promoter	WBGene00045395	+
X	4119704	4119854	unassigned_promoter	.	.
X	4121717	4121867	putative_enhancer	.	.
X	4123453	4123603	putative_enhancer	.	.
X	4125327	4125477	putative_enhancer	.	.
X	4125755	4125905	putative_enhancer	.	.
X	4127446	4127596	other_element	.	.
X	4127739	4127889	putative_enhancer	.	.
X	4128184	4128334	other_element	.	.
X	4128512	4128662	coding_promoter	WBGene00017309	-
X	4128806	4128956	putative_enhancer	.	.
X	4129928	4130078	coding_promoter	WBGene00017309	-
X	4131481	4131631	coding_promoter	WBGene00022745	+
X	4132221	4132371	coding_promoter	WBGene00022745	+
X	4132444	4132594	coding_promoter	WBGene00022745	+
X	4133490	4133640	putative_enhancer	.	.
X	4134894	4135044	other_element	.	.
X	4135307	4135457	other_element	.	.
X	4136241	4136391	other_element	.	.
X	4136605	4136755	other_element	.	.
X	4137024	4137174	putative_enhancer	.	.
X	4137472	4137622	putative_enhancer	.	.
X	4137926	4138076	putative_enhancer	.	.
X	4138869	4139019	putative_enhancer	.	.
X	4139173	4139323	other_element	.	.
X	4139650	4139800	putative_enhancer	.	.
X	4139894	4140044	putative_enhancer	.	.
X	4140190	4140340	putative_enhancer	.	.
X	4140948	4141098	putative_enhancer	.	.
X	4141263	4141413	coding_promoter	WBGene00022746	-
X	4142269	4142419	putative_enhancer	.	.
X	4142759	4142909	coding_promoter	WBGene00022745	+
X	4143308	4143458	coding_promoter	WBGene00022745	+
X	4144236	4144386	putative_enhancer	.	.
X	4144418	4144568	putative_enhancer	.	.
X	4145121	4145271	coding_promoter	WBGene00022745	+
X	4145631	4145781	putative_enhancer	.	.
X	4146131	4146281	putative_enhancer	.	.
X	4146493	4146643	putative_enhancer	.	.
X	4146838	4146988	putative_enhancer	.	.
X	4147386	4147536	putative_enhancer	.	.
X	4147650	4147800	other_element	.	.
X	4151103	4151253	putative_enhancer	.	.
X	4151347	4151497	putative_enhancer	.	.
X	4151521	4151671	putative_enhancer	.	.
X	4151835	4151985	coding_promoter	WBGene00006410	-
X	4152128	4152278	putative_enhancer	.	.
X	4154909	4155059	putative_enhancer	.	.
X	4155263	4155413	putative_enhancer	.	.
X	4157208	4157358	unassigned_promoter	.	.
X	4157452	4157602	putative_enhancer	.	.
X	4158006	4158156	coding_promoter	WBGene00006410	-
X	4159371	4159521	coding_promoter	WBGene00006410	-
X	4160037	4160187	putative_enhancer	.	.
X	4160357	4160507	putative_enhancer	.	.
X	4166374	4166524	coding_promoter	WBGene00219362	+
X	4169087	4169237	putative_enhancer	.	.
X	4169467	4169617	other_element	.	.
X	4170697	4170847	other_element	.	.
X	4171136	4171286	unassigned_promoter	.	.
X	4172576	4172726	other_element	.	.
X	4186429	4186579	other_element	.	.
X	4186873	4187023	coding_promoter	WBGene00003412	-
X	4188588	4188738	putative_enhancer	.	.
X	4188878	4189028	other_element	.	.
X	4190098	4190248	putative_enhancer	.	.
X	4190666	4190816	coding_promoter	WBGene00006921	+
X	4190666	4190816	coding_promoter	WBGene00003412	-
X	4191146	4191296	putative_enhancer	.	.
X	4191480	4191630	putative_enhancer	.	.
X	4202709	4202859	other_element	.	.
X	4202974	4203124	other_element	.	.
X	4204644	4204794	putative_enhancer	.	.
X	4204947	4205097	other_element	.	.
X	4205797	4205947	other_element	.	.
X	4207844	4207994	coding_promoter	WBGene00017631	-
X	4208643	4208793	other_element	.	.
X	4209197	4209347	other_element	.	.
X	4210284	4210434	putative_enhancer	.	.
X	4211263	4211413	putative_enhancer	.	.
X	4214736	4214886	coding_promoter	WBGene00001994	-
X	4215144	4215294	putative_enhancer	.	.
X	4215608	4215758	unassigned_promoter	.	.
X	4215949	4216099	putative_enhancer	.	.
X	4216421	4216571	putative_enhancer	.	.
X	4216751	4216901	putative_enhancer	.	.
X	4217449	4217599	putative_enhancer	.	.
X	4218344	4218494	unassigned_promoter	.	.
X	4219172	4219322	coding_promoter	WBGene00020922	-
X	4219742	4219892	putative_enhancer	.	.
X	4220134	4220284	putative_enhancer	.	.
X	4221130	4221280	coding_promoter	WBGene00020922	-
X	4221554	4221704	putative_enhancer	.	.
X	4221868	4222018	putative_enhancer	.	.
X	4222410	4222560	non-coding_RNA	WBGene00220111	-
X	4222907	4223057	putative_enhancer	.	.
X	4225240	4225390	coding_promoter	WBGene00020922	-
X	4227165	4227315	unassigned_promoter	.	.
X	4229587	4229737	putative_enhancer	.	.
X	4231452	4231602	coding_promoter	WBGene00004285	-
X	4234127	4234277	coding_promoter	WBGene00004285	-
X	4238352	4238502	other_element	.	.
X	4239377	4239527	other_element	.	.
X	4242447	4242597	putative_enhancer	.	.
X	4243181	4243331	putative_enhancer	.	.
X	4244631	4244781	unassigned_promoter	.	.
X	4245234	4245384	putative_enhancer	.	.
X	4246337	4246487	putative_enhancer	.	.
X	4247200	4247350	coding_promoter	WBGene00018602	-
X	4248260	4248410	other_element	.	.
X	4248426	4248576	coding_promoter	WBGene00001957	+
X	4248426	4248576	coding_promoter	WBGene00018602	-
X	4248680	4248830	coding_promoter	WBGene00001957	+
X	4248680	4248830	coding_promoter	WBGene00018602	-
X	4249211	4249361	putative_enhancer	.	.
X	4254938	4255088	coding_promoter	WBGene00006393	+
X	4260428	4260578	coding_promoter	WBGene00016867	+
X	4260967	4261117	putative_enhancer	.	.
X	4265721	4265871	coding_promoter	WBGene00016866	+
X	4266281	4266431	putative_enhancer	.	.
X	4266590	4266740	unassigned_promoter	.	.
X	4266956	4267106	putative_enhancer	.	.
X	4267316	4267466	putative_enhancer	.	.
X	4268545	4268695	putative_enhancer	.	.
X	4269231	4269381	putative_enhancer	.	.
X	4274214	4274364	coding_promoter	WBGene00003179	-
X	4279245	4279395	coding_promoter	WBGene00006680	-
X	4280499	4280649	putative_enhancer	.	.
X	4280914	4281064	coding_promoter	WBGene00016865	+
X	4282509	4282659	putative_enhancer	.	.
X	4283593	4283743	putative_enhancer	.	.
X	4284110	4284260	putative_enhancer	.	.
X	4284582	4284732	putative_enhancer	.	.
X	4285165	4285315	other_element	.	.
X	4285897	4286047	coding_promoter	WBGene00000510	+
X	4286679	4286829	coding_promoter	WBGene00000510	+
X	4288562	4288712	other_element	.	.
X	4293045	4293195	other_element	.	.
X	4293422	4293572	putative_enhancer	.	.
X	4294205	4294355	putative_enhancer	.	.
X	4294798	4294948	putative_enhancer	.	.
X	4295151	4295301	coding_promoter	WBGene00003907	-
X	4297613	4297763	putative_enhancer	.	.
X	4306539	4306689	putative_enhancer	.	.
X	4307232	4307382	putative_enhancer	.	.
X	4307636	4307786	putative_enhancer	.	.
X	4307958	4308108	putative_enhancer	.	.
X	4316904	4317054	coding_promoter	WBGene00016037	+
X	4319174	4319324	putative_enhancer	.	.
X	4319967	4320117	other_element	.	.
X	4323017	4323167	putative_enhancer	.	.
X	4329081	4329231	coding_promoter	WBGene00016039	-
X	4342829	4342979	putative_enhancer	.	.
X	4347767	4347917	coding_promoter	WBGene00017470	+
X	4348725	4348875	other_element	.	.
X	4359173	4359323	other_element	.	.
X	4362594	4362744	coding_promoter	WBGene00017474	-
X	4366469	4366619	coding_promoter	WBGene00020120	-
X	4369641	4369791	coding_promoter	WBGene00020121	-
X	4379775	4379925	unassigned_promoter	.	.
X	4380308	4380458	putative_enhancer	.	.
X	4381550	4381700	putative_enhancer	.	.
X	4383172	4383322	putative_enhancer	.	.
X	4383561	4383711	coding_promoter	WBGene00003084	-
X	4384048	4384198	putative_enhancer	.	.
X	4385053	4385203	putative_enhancer	.	.
X	4385298	4385448	unassigned_promoter	.	.
X	4386053	4386203	putative_enhancer	.	.
X	4386614	4386764	putative_enhancer	.	.
X	4387731	4387881	coding_promoter	WBGene00001082	+
X	4388392	4388542	coding_promoter	WBGene00001082	+
X	4388994	4389144	coding_promoter	WBGene00001082	+
X	4388994	4389144	coding_promoter	WBGene00003084	-
X	4391837	4391987	unassigned_promoter	.	.
X	4394609	4394759	other_element	.	.
X	4395556	4395706	other_element	.	.
X	4402641	4402791	coding_promoter	WBGene00017040	+
X	4404921	4405071	unassigned_promoter	.	.
X	4409684	4409834	non-coding_RNA	WBGene00022993	+
X	4410125	4410275	putative_enhancer	.	.
X	4410584	4410734	non-coding_RNA	WBGene00022994	+
X	4415580	4415730	putative_enhancer	.	.
X	4417714	4417864	putative_enhancer	.	.
X	4419124	4419274	coding_promoter	WBGene00001052	-
X	4419415	4419565	putative_enhancer	.	.
X	4421115	4421265	putative_enhancer	.	.
X	4423576	4423726	putative_enhancer	.	.
X	4425540	4425690	putative_enhancer	.	.
X	4429513	4429663	unassigned_promoter	.	.
X	4432883	4433033	other_element	.	.
X	4434650	4434800	coding_promoter	WBGene00017478	-
X	4435384	4435534	putative_enhancer	.	.
X	4435776	4435926	coding_promoter	WBGene00017478	-
X	4436343	4436493	putative_enhancer	.	.
X	4436894	4437044	other_element	.	.
X	4437641	4437791	coding_promoter	WBGene00017478	-
X	4438952	4439102	putative_enhancer	.	.
X	4439392	4439542	coding_promoter	WBGene00017478	-
X	4439675	4439825	coding_promoter	WBGene00017478	-
X	4442514	4442664	other_element	.	.
X	4443276	4443426	other_element	.	.
X	4444165	4444315	non-coding_RNA	WBGene00023013	+
X	4444558	4444708	putative_enhancer	.	.
X	4444923	4445073	non-coding_RNA	WBGene00023014	+
X	4452082	4452232	coding_promoter	WBGene00017177	+
X	4453187	4453337	putative_enhancer	.	.
X	4457992	4458142	coding_promoter	WBGene00000157	+
X	4462520	4462670	putative_enhancer	.	.
X	4469413	4469563	coding_promoter	WBGene00000207	+
X	4476454	4476604	putative_enhancer	.	.
X	4477620	4477770	other_element	.	.
X	4478626	4478776	putative_enhancer	.	.
X	4478938	4479088	other_element	.	.
X	4480137	4480287	coding_promoter	WBGene00003561	-
X	4480870	4481020	putative_enhancer	.	.
X	4481405	4481555	other_element	.	.
X	4484184	4484334	putative_enhancer	.	.
X	4484417	4484567	putative_enhancer	.	.
X	4486349	4486499	putative_enhancer	.	.
X	4487181	4487331	putative_enhancer	.	.
X	4489011	4489161	coding_promoter	WBGene00003561	-
X	4490491	4490641	unassigned_promoter	.	.
X	4492317	4492467	coding_promoter	WBGene00023460	-
X	4493455	4493605	other_element	.	.
X	4494585	4494735	putative_enhancer	.	.
X	4495216	4495366	putative_enhancer	.	.
X	4495573	4495723	putative_enhancer	.	.
X	4496255	4496405	putative_enhancer	.	.
X	4497717	4497867	other_element	.	.
X	4498156	4498306	putative_enhancer	.	.
X	4498561	4498711	coding_promoter	WBGene00000959	-
X	4499172	4499322	other_element	.	.
X	4500055	4500205	coding_promoter	WBGene00000959	-
X	4502183	4502333	putative_enhancer	.	.
X	4503375	4503525	coding_promoter	WBGene00004356	+
X	4503680	4503830	putative_enhancer	.	.
X	4504206	4504356	putative_enhancer	.	.
X	4504432	4504582	coding_promoter	WBGene00000959	-
X	4507182	4507332	putative_enhancer	.	.
X	4507501	4507651	putative_enhancer	.	.
X	4508088	4508238	coding_promoter	WBGene00004356	+
X	4509355	4509505	other_element	.	.
X	4510871	4511021	putative_enhancer	.	.
X	4512926	4513076	coding_promoter	WBGene00005008	+
X	4513439	4513589	putative_enhancer	.	.
X	4513765	4513915	putative_enhancer	.	.
X	4516664	4516814	other_element	.	.
X	4516900	4517050	putative_enhancer	.	.
X	4518527	4518677	coding_promoter	WBGene00015561	-
X	4520113	4520263	coding_promoter	WBGene00003963	+
X	4521310	4521460	coding_promoter	WBGene00015561	-
X	4521509	4521659	putative_enhancer	.	.
X	4522004	4522154	putative_enhancer	.	.
X	4522310	4522460	coding_promoter	WBGene00015561	-
X	4522539	4522689	coding_promoter	WBGene00015561	-
X	4523446	4523596	putative_enhancer	.	.
X	4524034	4524184	coding_promoter	WBGene00003963	+
X	4524034	4524184	coding_promoter	WBGene00015561	-
X	4524539	4524689	putative_enhancer	.	.
X	4524898	4525048	putative_enhancer	.	.
X	4526080	4526230	putative_enhancer	.	.
X	4526542	4526692	putative_enhancer	.	.
X	4527971	4528121	putative_enhancer	.	.
X	4528994	4529144	coding_promoter	WBGene00003628	+
X	4529334	4529484	other_element	.	.
X	4530468	4530618	other_element	.	.
X	4530740	4530890	other_element	.	.
X	4532169	4532319	coding_promoter	WBGene00003628	+
X	4532680	4532830	putative_enhancer	.	.
X	4534166	4534316	putative_enhancer	.	.
X	4549297	4549447	putative_enhancer	.	.
X	4550031	4550181	coding_promoter	WBGene00001821	+
X	4550031	4550181	coding_promoter	WBGene00206364	-
X	4550328	4550478	putative_enhancer	.	.
X	4551055	4551205	putative_enhancer	.	.
X	4552241	4552391	putative_enhancer	.	.
X	4553119	4553269	putative_enhancer	.	.
X	4553598	4553748	unassigned_promoter	.	.
X	4554043	4554193	coding_promoter	WBGene00001821	+
X	4556117	4556267	putative_enhancer	.	.
X	4561580	4561730	putative_enhancer	.	.
X	4564838	4564988	coding_promoter	WBGene00000136	+
X	4565780	4565930	putative_enhancer	.	.
X	4567213	4567363	putative_enhancer	.	.
X	4569439	4569589	other_element	.	.
X	4570851	4571001	other_element	.	.
X	4571266	4571416	coding_promoter	WBGene00000133	+
X	4573930	4574080	putative_enhancer	.	.
X	4574118	4574268	coding_promoter	WBGene00015494	+
X	4575323	4575473	putative_enhancer	.	.
X	4576416	4576566	coding_promoter	WBGene00015494	+
X	4578965	4579115	coding_promoter	WBGene00015494	+
X	4579137	4579287	putative_enhancer	.	.
X	4587703	4587853	putative_enhancer	.	.
X	4588029	4588179	putative_enhancer	.	.
X	4588478	4588628	coding_promoter	WBGene00015492	+
X	4592581	4592731	coding_promoter	WBGene00001455	-
X	4605839	4605989	putative_enhancer	.	.
X	4606375	4606525	coding_promoter	WBGene00020496	-
X	4606656	4606806	putative_enhancer	.	.
X	4607458	4607608	other_element	.	.
X	4609758	4609908	putative_enhancer	.	.
X	4615615	4615765	putative_enhancer	.	.
X	4616997	4617147	unassigned_promoter	.	.
X	4617954	4618104	putative_enhancer	.	.
X	4618703	4618853	putative_enhancer	.	.
X	4619708	4619858	putative_enhancer	.	.
X	4620172	4620322	putative_enhancer	.	.
X	4621245	4621395	coding_promoter	WBGene00004148	-
X	4621923	4622073	unassigned_promoter	.	.
X	4622410	4622560	coding_promoter	WBGene00016706	+
X	4623748	4623898	putative_enhancer	.	.
X	4625390	4625540	putative_enhancer	.	.
X	4625861	4626011	putative_enhancer	.	.
X	4626516	4626666	coding_promoter	WBGene00016706	+
X	4627408	4627558	other_element	.	.
X	4628902	4629052	putative_enhancer	.	.
X	4630394	4630544	putative_enhancer	.	.
X	4631425	4631575	putative_enhancer	.	.
X	4632224	4632374	coding_promoter	WBGene00016705	+
X	4635101	4635251	other_element	.	.
X	4635783	4635933	putative_enhancer	.	.
X	4636252	4636402	coding_promoter	WBGene00016704	+
X	4636704	4636854	putative_enhancer	.	.
X	4637099	4637249	coding_promoter	WBGene00016704	+
X	4647148	4647298	coding_promoter	WBGene00044567	-
X	4650402	4650552	other_element	.	.
X	4651499	4651649	other_element	.	.
X	4652997	4653147	putative_enhancer	.	.
X	4657827	4657977	other_element	.	.
X	4658872	4659022	other_element	.	.
X	4659243	4659393	putative_enhancer	.	.
X	4660637	4660787	putative_enhancer	.	.
X	4661976	4662126	putative_enhancer	.	.
X	4662601	4662751	coding_promoter	WBGene00003635	-
X	4663103	4663253	putative_enhancer	.	.
X	4663419	4663569	coding_promoter	WBGene00003635	-
X	4664632	4664782	other_element	.	.
X	4664887	4665037	putative_enhancer	.	.
X	4666177	4666327	other_element	.	.
X	4667840	4667990	coding_promoter	WBGene00017530	+
X	4671941	4672091	putative_enhancer	.	.
X	4672725	4672875	putative_enhancer	.	.
X	4673250	4673400	coding_promoter	WBGene00019345	+
X	4673686	4673836	coding_promoter	WBGene00019345	+
X	4674088	4674238	putative_enhancer	.	.
X	4682228	4682378	other_element	.	.
X	4684149	4684299	coding_promoter	WBGene00206361	-
X	4685011	4685161	putative_enhancer	.	.
X	4685667	4685817	putative_enhancer	.	.
X	4686354	4686504	coding_promoter	WBGene00206361	-
X	4691933	4692083	other_element	.	.
X	4692276	4692426	putative_enhancer	.	.
X	4694713	4694863	coding_promoter	WBGene00019346	-
X	4695030	4695180	unassigned_promoter	.	.
X	4698368	4698518	unassigned_promoter	.	.
X	4699329	4699479	coding_promoter	WBGene00002044	-
X	4699784	4699934	putative_enhancer	.	.
X	4700211	4700361	coding_promoter	WBGene00002044	-
X	4700451	4700601	coding_promoter	WBGene00002044	-
X	4700870	4701020	coding_promoter	WBGene00002044	-
X	4702443	4702593	unassigned_promoter	.	.
X	4704037	4704187	other_element	.	.
X	4705030	4705180	coding_promoter	WBGene00000176	-
X	4705672	4705822	putative_enhancer	.	.
X	4706041	4706191	putative_enhancer	.	.
X	4706877	4707027	coding_promoter	WBGene00019344	+
X	4709500	4709650	other_element	.	.
X	4711429	4711579	putative_enhancer	.	.
X	4711990	4712140	coding_promoter	WBGene00018878	+
X	4711990	4712140	coding_promoter	WBGene00001032	-
X	4712676	4712826	putative_enhancer	.	.
X	4714043	4714193	putative_enhancer	.	.
X	4717095	4717245	putative_enhancer	.	.
X	4718259	4718409	other_element	.	.
X	4721187	4721337	coding_promoter	WBGene00018879	-
X	4728123	4728273	other_element	.	.
X	4740731	4740881	putative_enhancer	.	.
X	4741290	4741440	putative_enhancer	.	.
X	4742449	4742599	putative_enhancer	.	.
X	4743114	4743264	putative_enhancer	.	.
X	4744159	4744309	putative_enhancer	.	.
X	4745984	4746134	putative_enhancer	.	.
X	4746348	4746498	putative_enhancer	.	.
X	4748481	4748631	other_element	.	.
X	4748824	4748974	putative_enhancer	.	.
X	4749243	4749393	coding_promoter	WBGene00003056	-
X	4750273	4750423	putative_enhancer	.	.
X	4750934	4751084	coding_promoter	WBGene00003056	-
X	4751157	4751307	coding_promoter	WBGene00003056	-
X	4751533	4751683	putative_enhancer	.	.
X	4752198	4752348	coding_promoter	WBGene00003056	-
X	4757372	4757522	unassigned_promoter	.	.
X	4759850	4760000	putative_enhancer	.	.
X	4760768	4760918	other_element	.	.
X	4761626	4761776	coding_promoter	WBGene00003377	-
X	4762966	4763116	coding_promoter	WBGene00003377	-
X	4765114	4765264	putative_enhancer	.	.
X	4768706	4768856	putative_enhancer	.	.
X	4773061	4773211	coding_promoter	WBGene00003807	-
X	4783488	4783638	coding_promoter	WBGene00018376	+
X	4784911	4785061	putative_enhancer	.	.
X	4785995	4786145	coding_promoter	WBGene00018376	+
X	4787741	4787891	putative_enhancer	.	.
X	4789057	4789207	non-coding_RNA	WBGene00023047	+
X	4789667	4789817	putative_enhancer	.	.
X	4790337	4790487	other_element	.	.
X	4793144	4793294	coding_promoter	WBGene00018375	+
X	4794171	4794321	putative_enhancer	.	.
X	4795451	4795601	putative_enhancer	.	.
X	4795769	4795919	other_element	.	.
X	4797713	4797863	putative_enhancer	.	.
X	4797937	4798087	putative_enhancer	.	.
X	4798628	4798778	putative_enhancer	.	.
X	4798887	4799037	putative_enhancer	.	.
X	4799370	4799520	putative_enhancer	.	.
X	4800138	4800288	coding_promoter	WBGene00003245	-
X	4800396	4800546	putative_enhancer	.	.
X	4801103	4801253	putative_enhancer	.	.
X	4802310	4802460	unassigned_promoter	.	.
X	4802557	4802707	putative_enhancer	.	.
X	4804113	4804263	coding_promoter	WBGene00003245	-
X	4804472	4804622	putative_enhancer	.	.
X	4805779	4805929	putative_enhancer	.	.
X	4807261	4807411	other_element	.	.
X	4807614	4807764	putative_enhancer	.	.
X	4808322	4808472	other_element	.	.
X	4808903	4809053	putative_enhancer	.	.
X	4809295	4809445	putative_enhancer	.	.
X	4809515	4809665	other_element	.	.
X	4809882	4810032	unassigned_promoter	.	.
X	4810216	4810366	putative_enhancer	.	.
X	4811027	4811177	putative_enhancer	.	.
X	4812027	4812177	putative_enhancer	.	.
X	4812614	4812764	putative_enhancer	.	.
X	4813013	4813163	coding_promoter	WBGene00019960	-
X	4813341	4813491	coding_promoter	WBGene00019960	-
X	4814021	4814171	other_element	.	.
X	4815775	4815925	coding_promoter	WBGene00019960	-
X	4817128	4817278	putative_enhancer	.	.
X	4818364	4818514	coding_promoter	WBGene00019959	+
X	4818982	4819132	putative_enhancer	.	.
X	4819720	4819870	other_element	.	.
X	4821707	4821857	putative_enhancer	.	.
X	4822400	4822550	coding_promoter	WBGene00019957	+
X	4851704	4851854	putative_enhancer	.	.
X	4853172	4853322	coding_promoter	WBGene00018193	-
X	4859652	4859802	putative_enhancer	.	.
X	4861479	4861629	putative_enhancer	.	.
X	4862230	4862380	coding_promoter	WBGene00000072	-
X	4863737	4863887	other_element	.	.
X	4869731	4869881	putative_enhancer	.	.
X	4870614	4870764	putative_enhancer	.	.
X	4870914	4871064	other_element	.	.
X	4871314	4871464	coding_promoter	WBGene00006640	-
X	4872864	4873014	putative_enhancer	.	.
X	4873055	4873205	putative_enhancer	.	.
X	4874236	4874386	putative_enhancer	.	.
X	4874584	4874734	coding_promoter	WBGene00006640	-
X	4875580	4875730	putative_enhancer	.	.
X	4875946	4876096	putative_enhancer	.	.
X	4876932	4877082	putative_enhancer	.	.
X	4877312	4877462	other_element	.	.
X	4879835	4879985	putative_enhancer	.	.
X	4880149	4880299	coding_promoter	WBGene00006640	-
X	4881378	4881528	putative_enhancer	.	.
X	4882818	4882968	putative_enhancer	.	.
X	4883388	4883538	coding_promoter	WBGene00006640	-
X	4883625	4883775	putative_enhancer	.	.
X	4884582	4884732	putative_enhancer	.	.
X	4884968	4885118	coding_promoter	WBGene00020323	+
X	4884968	4885118	coding_promoter	WBGene00006640	-
X	4885223	4885373	coding_promoter	WBGene00006640	-
X	4890301	4890451	putative_enhancer	.	.
X	4893806	4893956	coding_promoter	WBGene00020321	+
X	4895345	4895495	putative_enhancer	.	.
X	4895898	4896048	putative_enhancer	.	.
X	4896831	4896981	putative_enhancer	.	.
X	4899740	4899890	coding_promoter	WBGene00020324	-
X	4902180	4902330	other_element	.	.
X	4903520	4903670	unassigned_promoter	.	.
X	4903779	4903929	putative_enhancer	.	.
X	4903954	4904104	putative_enhancer	.	.
X	4905312	4905462	coding_promoter	WBGene00019403	+
X	4905958	4906108	coding_promoter	WBGene00019403	+
X	4907266	4907416	putative_enhancer	.	.
X	4908755	4908905	putative_enhancer	.	.
X	4909448	4909598	putative_enhancer	.	.
X	4910682	4910832	other_element	.	.
X	4911122	4911272	putative_enhancer	.	.
X	4911565	4911715	putative_enhancer	.	.
X	4913659	4913809	other_element	.	.
X	4918690	4918840	putative_enhancer	.	.
X	4920923	4921073	putative_enhancer	.	.
X	4927001	4927151	coding_promoter	WBGene00003986	-
X	4927553	4927703	putative_enhancer	.	.
X	4928265	4928415	coding_promoter	WBGene00003986	-
X	4933116	4933266	coding_promoter	WBGene00003986	-
X	4937827	4937977	other_element	.	.
X	4939084	4939234	putative_enhancer	.	.
X	4939710	4939860	putative_enhancer	.	.
X	4943574	4943724	putative_enhancer	.	.
X	4944089	4944239	putative_enhancer	.	.
X	4949616	4949766	putative_enhancer	.	.
X	4950068	4950218	putative_enhancer	.	.
X	4951495	4951645	other_element	.	.
X	4957032	4957182	putative_enhancer	.	.
X	4957404	4957554	putative_enhancer	.	.
X	4957937	4958087	putative_enhancer	.	.
X	4959002	4959152	putative_enhancer	.	.
X	4959553	4959703	putative_enhancer	.	.
X	4960463	4960613	coding_promoter	WBGene00000066	+
X	4961137	4961287	putative_enhancer	.	.
X	4961770	4961920	putative_enhancer	.	.
X	4962374	4962524	putative_enhancer	.	.
X	4962985	4963135	putative_enhancer	.	.
X	4963327	4963477	putative_enhancer	.	.
X	4963881	4964031	putative_enhancer	.	.
X	4964135	4964285	putative_enhancer	.	.
X	4964457	4964607	other_element	.	.
X	4965745	4965895	putative_enhancer	.	.
X	4966844	4966994	putative_enhancer	.	.
X	4969307	4969457	coding_promoter	WBGene00019759	-
X	4970149	4970299	putative_enhancer	.	.
X	4971081	4971231	coding_promoter	WBGene00019760	-
X	4971553	4971703	coding_promoter	WBGene00019760	-
X	4972142	4972292	coding_promoter	WBGene00019760	-
X	4972935	4973085	putative_enhancer	.	.
X	4974664	4974814	other_element	.	.
X	4975193	4975343	other_element	.	.
X	4976458	4976608	coding_promoter	WBGene00022500	+
X	4977551	4977701	coding_promoter	WBGene00022500	+
X	4977823	4977973	putative_enhancer	.	.
X	4978268	4978418	coding_promoter	WBGene00022500	+
X	4978662	4978812	other_element	.	.
X	4978930	4979080	putative_enhancer	.	.
X	4979189	4979339	coding_promoter	WBGene00022500	+
X	4979756	4979906	coding_promoter	WBGene00022500	+
X	4980328	4980478	putative_enhancer	.	.
X	4981060	4981210	putative_enhancer	.	.
X	4981721	4981871	other_element	.	.
X	4982214	4982364	coding_promoter	WBGene00022500	+
X	4982770	4982920	putative_enhancer	.	.
X	4995225	4995375	putative_enhancer	.	.
X	4997840	4997990	coding_promoter	WBGene00022501	-
X	4999002	4999152	coding_promoter	WBGene00022499	+
X	5003045	5003195	other_element	.	.
X	5004404	5004554	putative_enhancer	.	.
X	5009140	5009290	coding_promoter	WBGene00022616	+
X	5013467	5013617	putative_enhancer	.	.
X	5013958	5014108	coding_promoter	WBGene00045365	+
X	5015373	5015523	putative_enhancer	.	.
X	5017517	5017667	putative_enhancer	.	.
X	5017824	5017974	coding_promoter	WBGene00022613	+
X	5018148	5018298	coding_promoter	WBGene00022613	+
X	5018373	5018523	coding_promoter	WBGene00022613	+
X	5020914	5021064	putative_enhancer	.	.
X	5021200	5021350	coding_promoter	WBGene00022612	+
X	5022838	5022988	non-coding_RNA	WBGene00023208	-
X	5024403	5024553	coding_promoter	WBGene00022611	+
X	5026338	5026488	putative_enhancer	.	.
X	5026632	5026782	putative_enhancer	.	.
X	5028415	5028565	putative_enhancer	.	.
X	5029078	5029228	unassigned_promoter	.	.
X	5030032	5030182	putative_enhancer	.	.
X	5031719	5031869	putative_enhancer	.	.
X	5033737	5033887	putative_enhancer	.	.
X	5034075	5034225	coding_promoter	WBGene00022614	-
X	5037233	5037383	putative_enhancer	.	.
X	5037486	5037636	putative_enhancer	.	.
X	5037919	5038069	coding_promoter	WBGene00022615	-
X	5038902	5039052	putative_enhancer	.	.
X	5040205	5040355	putative_enhancer	.	.
X	5041364	5041514	coding_promoter	WBGene00022615	-
X	5043979	5044129	coding_promoter	WBGene00022024	+
X	5060813	5060963	coding_promoter	WBGene00016069	+
X	5064039	5064189	coding_promoter	WBGene00016068	+
X	5064508	5064658	coding_promoter	WBGene00016068	+
X	5067646	5067796	putative_enhancer	.	.
X	5069892	5070042	coding_promoter	WBGene00016067	+
X	5070728	5070878	putative_enhancer	.	.
X	5071118	5071268	putative_enhancer	.	.
X	5071403	5071553	putative_enhancer	.	.
X	5075592	5075742	other_element	.	.
X	5077945	5078095	coding_promoter	WBGene00006861	-
X	5079402	5079552	coding_promoter	WBGene00006861	-
X	5084512	5084662	coding_promoter	WBGene00016600	-
X	5084987	5085137	coding_promoter	WBGene00006862	+
X	5085654	5085804	coding_promoter	WBGene00006862	+
X	5085654	5085804	non-coding_RNA	WBGene00022958	-
X	5086268	5086418	putative_enhancer	.	.
X	5086936	5087086	putative_enhancer	.	.
X	5087396	5087546	putative_enhancer	.	.
X	5094065	5094215	other_element	.	.
X	5096236	5096386	putative_enhancer	.	.
X	5097542	5097692	putative_enhancer	.	.
X	5098284	5098434	putative_enhancer	.	.
X	5098566	5098716	putative_enhancer	.	.
X	5099007	5099157	putative_enhancer	.	.
X	5099899	5100049	coding_promoter	WBGene00000039	-
X	5100878	5101028	coding_promoter	WBGene00006926	+
X	5101302	5101452	putative_enhancer	.	.
X	5101717	5101867	putative_enhancer	.	.
X	5102072	5102222	putative_enhancer	.	.
X	5102387	5102537	putative_enhancer	.	.
X	5102658	5102808	putative_enhancer	.	.
X	5102883	5103033	putative_enhancer	.	.
X	5103365	5103515	putative_enhancer	.	.
X	5103733	5103883	putative_enhancer	.	.
X	5104316	5104466	putative_enhancer	.	.
X	5104539	5104689	putative_enhancer	.	.
X	5104947	5105097	putative_enhancer	.	.
X	5105568	5105718	putative_enhancer	.	.
X	5105889	5106039	putative_enhancer	.	.
X	5106431	5106581	other_element	.	.
X	5109269	5109419	coding_promoter	WBGene00016599	+
X	5113502	5113652	putative_enhancer	.	.
X	5115026	5115176	putative_enhancer	.	.
X	5115742	5115892	putative_enhancer	.	.
X	5116187	5116337	putative_enhancer	.	.
X	5116695	5116845	unassigned_promoter	.	.
X	5117201	5117351	coding_promoter	WBGene00000149	-
X	5117667	5117817	coding_promoter	WBGene00000149	-
X	5118058	5118208	putative_enhancer	.	.
X	5118730	5118880	unassigned_promoter	.	.
X	5119400	5119550	coding_promoter	WBGene00000149	-
X	5120284	5120434	putative_enhancer	.	.
X	5120912	5121062	putative_enhancer	.	.
X	5121910	5122060	putative_enhancer	.	.
X	5122497	5122647	coding_promoter	WBGene00000149	-
X	5123020	5123170	coding_promoter	WBGene00000149	-
X	5123420	5123570	other_element	.	.
X	5123826	5123976	putative_enhancer	.	.
X	5124260	5124410	putative_enhancer	.	.
X	5124479	5124629	putative_enhancer	.	.
X	5124867	5125017	other_element	.	.
X	5125289	5125439	other_element	.	.
X	5125978	5126128	coding_promoter	WBGene00000149	-
X	5126980	5127130	putative_enhancer	.	.
X	5128144	5128294	putative_enhancer	.	.
X	5128709	5128859	putative_enhancer	.	.
X	5133579	5133729	coding_promoter	WBGene00016292	+
X	5134034	5134184	coding_promoter	WBGene00016292	+
X	5134034	5134184	coding_promoter	WBGene00000149	-
X	5135645	5135795	putative_enhancer	.	.
X	5135945	5136095	unassigned_promoter	.	.
X	5137052	5137202	other_element	.	.
X	5137843	5137993	coding_promoter	WBGene00016292	+
X	5138191	5138341	putative_enhancer	.	.
X	5138647	5138797	putative_enhancer	.	.
X	5140229	5140379	putative_enhancer	.	.
X	5141135	5141285	putative_enhancer	.	.
X	5144353	5144503	putative_enhancer	.	.
X	5147536	5147686	putative_enhancer	.	.
X	5147988	5148138	coding_promoter	WBGene00206484	+
X	5150463	5150613	coding_promoter	WBGene00001070	-
X	5153037	5153187	putative_enhancer	.	.
X	5159717	5159867	coding_promoter	WBGene00016294	-
X	5160133	5160283	coding_promoter	WBGene00016294	-
X	5165122	5165272	coding_promoter	WBGene00020197	+
X	5172745	5172895	putative_enhancer	.	.
X	5174353	5174503	coding_promoter	WBGene00020196	+
X	5174977	5175127	other_element	.	.
X	5176319	5176469	other_element	.	.
X	5179132	5179282	coding_promoter	WBGene00020199	-
X	5180607	5180757	other_element	.	.
X	5182702	5182852	putative_enhancer	.	.
X	5183340	5183490	coding_promoter	WBGene00044584	+
X	5184202	5184352	other_element	.	.
X	5189051	5189201	coding_promoter	WBGene00006983	-
X	5191651	5191801	coding_promoter	WBGene00004145	+
X	5193530	5193680	putative_enhancer	.	.
X	5194824	5194974	other_element	.	.
X	5195443	5195593	putative_enhancer	.	.
X	5195594	5195744	coding_promoter	WBGene00004145	+
X	5197687	5197837	putative_enhancer	.	.
X	5198530	5198680	other_element	.	.
X	5199343	5199493	unassigned_promoter	.	.
X	5199839	5199989	other_element	.	.
X	5200141	5200291	other_element	.	.
X	5201896	5202046	putative_enhancer	.	.
X	5202490	5202640	putative_enhancer	.	.
X	5205661	5205811	coding_promoter	WBGene00019250	+
X	5207982	5208132	coding_promoter	WBGene00019250	+
X	5208204	5208354	coding_promoter	WBGene00019250	+
X	5208479	5208629	coding_promoter	WBGene00019250	+
X	5208945	5209095	putative_enhancer	.	.
X	5209451	5209601	unassigned_promoter	.	.
X	5209645	5209795	putative_enhancer	.	.
X	5209896	5210046	putative_enhancer	.	.
X	5210648	5210798	coding_promoter	WBGene00019250	+
X	5211058	5211208	coding_promoter	WBGene00019250	+
X	5211350	5211500	putative_enhancer	.	.
X	5211666	5211816	putative_enhancer	.	.
X	5212031	5212181	putative_enhancer	.	.
X	5212784	5212934	putative_enhancer	.	.
X	5213093	5213243	putative_enhancer	.	.
X	5213623	5213773	coding_promoter	WBGene00019250	+
X	5214893	5215043	putative_enhancer	.	.
X	5215718	5215868	putative_enhancer	.	.
X	5216610	5216760	putative_enhancer	.	.
X	5217476	5217626	putative_enhancer	.	.
X	5218084	5218234	putative_enhancer	.	.
X	5218575	5218725	other_element	.	.
X	5227806	5227956	other_element	.	.
X	5243263	5243413	putative_enhancer	.	.
X	5243558	5243708	coding_promoter	WBGene00003477	-
X	5244138	5244288	coding_promoter	WBGene00021323	+
X	5244138	5244288	coding_promoter	WBGene00003477	-
X	5245386	5245536	putative_enhancer	.	.
X	5249205	5249355	coding_promoter	WBGene00021326	+
X	5249964	5250114	putative_enhancer	.	.
X	5252202	5252352	putative_enhancer	.	.
X	5252956	5253106	coding_promoter	WBGene00021322	+
X	5253402	5253552	putative_enhancer	.	.
X	5255408	5255558	putative_enhancer	.	.
X	5255800	5255950	unassigned_promoter	.	.
X	5256736	5256886	putative_enhancer	.	.
X	5259531	5259681	coding_promoter	WBGene00021320	+
X	5260332	5260482	putative_enhancer	.	.
X	5260537	5260687	other_element	.	.
X	5261779	5261929	putative_enhancer	.	.
X	5262092	5262242	putative_enhancer	.	.
X	5262416	5262566	putative_enhancer	.	.
X	5263393	5263543	other_element	.	.
X	5265662	5265812	putative_enhancer	.	.
X	5268310	5268460	putative_enhancer	.	.
X	5269443	5269593	putative_enhancer	.	.
X	5271232	5271382	putative_enhancer	.	.
X	5274336	5274486	other_element	.	.
X	5275344	5275494	coding_promoter	WBGene00002031	+
X	5275344	5275494	coding_promoter	WBGene00021324	-
X	5279307	5279457	coding_promoter	WBGene00021319	+
X	5279307	5279457	coding_promoter	WBGene00021324	-
X	5282623	5282773	putative_enhancer	.	.
X	5286438	5286588	other_element	.	.
X	5290743	5290893	coding_promoter	WBGene00000092	-
X	5291809	5291959	putative_enhancer	.	.
X	5294019	5294169	putative_enhancer	.	.
X	5295189	5295339	putative_enhancer	.	.
X	5295483	5295633	other_element	.	.
X	5295775	5295925	putative_enhancer	.	.
X	5296247	5296397	putative_enhancer	.	.
X	5298234	5298384	coding_promoter	WBGene00017973	+
X	5298234	5298384	coding_promoter	WBGene00000092	-
X	5298612	5298762	coding_promoter	WBGene00017973	+
X	5305305	5305455	putative_enhancer	.	.
X	5305954	5306104	coding_promoter	WBGene00000092	-
X	5307290	5307440	putative_enhancer	.	.
X	5309741	5309891	putative_enhancer	.	.
X	5311847	5311997	coding_promoter	WBGene00006064	-
X	5319404	5319554	non-coding_RNA	WBGene00023022	-
X	5321286	5321436	unassigned_promoter	.	.
X	5321779	5321929	putative_enhancer	.	.
X	5326002	5326152	other_element	.	.
X	5327330	5327480	other_element	.	.
X	5329380	5329530	coding_promoter	WBGene00016134	+
X	5331939	5332089	putative_enhancer	.	.
X	5336176	5336326	putative_enhancer	.	.
X	5336644	5336794	coding_promoter	WBGene00016135	-
X	5338118	5338268	coding_promoter	WBGene00016133	+
X	5338874	5339024	other_element	.	.
X	5339428	5339578	putative_enhancer	.	.
X	5340233	5340383	coding_promoter	WBGene00016132	+
X	5342185	5342335	coding_promoter	WBGene00016136	+
X	5344044	5344194	coding_promoter	WBGene00016131	+
X	5344375	5344525	coding_promoter	WBGene00016131	+
X	5344600	5344750	putative_enhancer	.	.
X	5344988	5345138	putative_enhancer	.	.
X	5346411	5346561	putative_enhancer	.	.
X	5347975	5348125	putative_enhancer	.	.
X	5348623	5348773	putative_enhancer	.	.
X	5353003	5353153	other_element	.	.
X	5354053	5354203	coding_promoter	WBGene00003990	-
X	5354576	5354726	coding_promoter	WBGene00003990	-
X	5355294	5355444	coding_promoter	WBGene00003990	-
X	5356024	5356174	putative_enhancer	.	.
X	5359736	5359886	other_element	.	.
X	5360311	5360461	putative_enhancer	.	.
X	5360808	5360958	putative_enhancer	.	.
X	5361219	5361369	putative_enhancer	.	.
X	5361979	5362129	putative_enhancer	.	.
X	5363962	5364112	coding_promoter	WBGene00018037	-
X	5365578	5365728	coding_promoter	WBGene00018036	+
X	5365962	5366112	putative_enhancer	.	.
X	5366308	5366458	putative_enhancer	.	.
X	5366955	5367105	other_element	.	.
X	5367510	5367660	other_element	.	.
X	5368366	5368516	coding_promoter	WBGene00002177	+
X	5369166	5369316	other_element	.	.
X	5370746	5370896	other_element	.	.
X	5372711	5372861	pseudogene_promoter	WBGene00077784	+
X	5372711	5372861	coding_promoter	WBGene00018038	-
X	5374850	5375000	coding_promoter	WBGene00018035	+
X	5381424	5381574	putative_enhancer	.	.
X	5391529	5391679	other_element	.	.
X	5397123	5397273	putative_enhancer	.	.
X	5397505	5397655	coding_promoter	WBGene00015388	-
X	5400640	5400790	coding_promoter	WBGene00015389	-
X	5407429	5407579	non-coding_RNA	WBGene00022906	-
X	5410041	5410191	other_element	.	.
X	5411843	5411993	putative_enhancer	.	.
X	5413139	5413289	coding_promoter	WBGene00016558	+
X	5415551	5415701	putative_enhancer	.	.
X	5416682	5416832	putative_enhancer	.	.
X	5422784	5422934	putative_enhancer	.	.
X	5424019	5424169	putative_enhancer	.	.
X	5429469	5429619	putative_enhancer	.	.
X	5438085	5438235	other_element	.	.
X	5442780	5442930	coding_promoter	WBGene00016106	+
X	5444017	5444167	putative_enhancer	.	.
X	5444326	5444476	putative_enhancer	.	.
X	5451219	5451369	coding_promoter	WBGene00016105	-
X	5451706	5451856	coding_promoter	WBGene00016104	+
X	5455099	5455249	putative_enhancer	.	.
X	5456820	5456970	putative_enhancer	.	.
X	5457202	5457352	putative_enhancer	.	.
X	5458462	5458612	other_element	.	.
X	5458893	5459043	putative_enhancer	.	.
X	5459647	5459797	putative_enhancer	.	.
X	5462629	5462779	putative_enhancer	.	.
X	5465753	5465903	non-coding_RNA	WBGene00219831	+
X	5466206	5466356	putative_enhancer	.	.
X	5466465	5466615	putative_enhancer	.	.
X	5467480	5467630	coding_promoter	WBGene00016103	+
X	5467985	5468135	putative_enhancer	.	.
X	5468372	5468522	other_element	.	.
X	5470203	5470353	putative_enhancer	.	.
X	5472950	5473100	putative_enhancer	.	.
X	5473672	5473822	putative_enhancer	.	.
X	5474255	5474405	coding_promoter	WBGene00001006	+
X	5475273	5475423	coding_promoter	WBGene00001006	+
X	5476109	5476259	other_element	.	.
X	5476499	5476649	coding_promoter	WBGene00001006	+
X	5477053	5477203	putative_enhancer	.	.
X	5477336	5477486	putative_enhancer	.	.
X	5477682	5477832	unassigned_promoter	.	.
X	5478215	5478365	putative_enhancer	.	.
X	5478981	5479131	coding_promoter	WBGene00001006	+
X	5479455	5479605	coding_promoter	WBGene00001006	+
X	5479962	5480112	putative_enhancer	.	.
X	5480237	5480387	coding_promoter	WBGene00001006	+
X	5480408	5480558	coding_promoter	WBGene00001006	+
X	5481355	5481505	putative_enhancer	.	.
X	5485040	5485190	non-coding_RNA	WBGene00022941	+
X	5485364	5485514	non-coding_RNA	WBGene00022942	+
X	5485651	5485801	non-coding_RNA	WBGene00022943	+
X	5486068	5486218	coding_promoter	WBGene00016102	+
X	5486505	5486655	putative_enhancer	.	.
X	5489599	5489749	coding_promoter	WBGene00018875	+
X	5490351	5490501	putative_enhancer	.	.
X	5490935	5491085	putative_enhancer	.	.
X	5493075	5493225	coding_promoter	WBGene00044623	+
X	5495114	5495264	putative_enhancer	.	.
X	5505057	5505207	other_element	.	.
X	5505334	5505484	coding_promoter	WBGene00020735	-
X	5506692	5506842	putative_enhancer	.	.
X	5508021	5508171	unassigned_promoter	.	.
X	5509224	5509374	putative_enhancer	.	.
X	5509612	5509762	coding_promoter	WBGene00020735	-
X	5510608	5510758	unassigned_promoter	.	.
X	5512766	5512916	coding_promoter	WBGene00020736	-
X	5513167	5513317	other_element	.	.
X	5514021	5514171	putative_enhancer	.	.
X	5514411	5514561	coding_promoter	WBGene00020736	-
X	5514844	5514994	putative_enhancer	.	.
X	5515560	5515710	coding_promoter	WBGene00020737	-
X	5516526	5516676	unassigned_promoter	.	.
X	5517276	5517426	coding_promoter	WBGene00020738	-
X	5517883	5518033	putative_enhancer	.	.
X	5518525	5518675	coding_promoter	WBGene00020738	-
X	5519755	5519905	putative_enhancer	.	.
X	5523055	5523205	coding_promoter	WBGene00016934	-
X	5523363	5523513	coding_promoter	WBGene00016934	-
X	5524395	5524545	coding_promoter	WBGene00016934	-
X	5534234	5534384	putative_enhancer	.	.
X	5539054	5539204	coding_promoter	WBGene00002983	-
X	5540426	5540576	putative_enhancer	.	.
X	5541219	5541369	putative_enhancer	.	.
X	5542267	5542417	other_element	.	.
X	5547984	5548134	putative_enhancer	.	.
X	5552739	5552889	coding_promoter	WBGene00016935	-
X	5555377	5555527	coding_promoter	WBGene00016518	+
X	5559525	5559675	putative_enhancer	.	.
X	5567047	5567197	coding_promoter	WBGene00003166	+
X	5572727	5572877	putative_enhancer	.	.
X	5573929	5574079	other_element	.	.
X	5582543	5582693	putative_enhancer	.	.
X	5583099	5583249	other_element	.	.
X	5586869	5587019	putative_enhancer	.	.
X	5587912	5588062	putative_enhancer	.	.
X	5589039	5589189	other_element	.	.
X	5589766	5589916	putative_enhancer	.	.
X	5591513	5591663	coding_promoter	WBGene00006826	+
X	5591934	5592084	coding_promoter	WBGene00006826	+
X	5592603	5592753	coding_promoter	WBGene00006826	+
X	5593014	5593164	coding_promoter	WBGene00006826	+
X	5593954	5594104	putative_enhancer	.	.
X	5599374	5599524	coding_promoter	WBGene00017464	-
X	5601396	5601546	coding_promoter	WBGene00017464	-
X	5602943	5603093	coding_promoter	WBGene00017463	+
X	5602943	5603093	coding_promoter	WBGene00017464	-
X	5603473	5603623	coding_promoter	WBGene00017463	+
X	5603473	5603623	coding_promoter	WBGene00017464	-
X	5603975	5604125	coding_promoter	WBGene00017464	-
X	5604268	5604418	putative_enhancer	.	.
X	5604642	5604792	putative_enhancer	.	.
X	5605165	5605315	putative_enhancer	.	.
X	5606003	5606153	putative_enhancer	.	.
X	5610135	5610285	other_element	.	.
X	5613344	5613494	coding_promoter	WBGene00006411	-
X	5623599	5623749	other_element	.	.
X	5623920	5624070	putative_enhancer	.	.
X	5628499	5628649	putative_enhancer	.	.
X	5628972	5629122	coding_promoter	WBGene00020658	+
X	5630107	5630257	coding_promoter	WBGene00020658	+
X	5631025	5631175	putative_enhancer	.	.
X	5631285	5631435	putative_enhancer	.	.
X	5631827	5631977	coding_promoter	WBGene00044570	+
X	5636130	5636280	putative_enhancer	.	.
X	5637156	5637306	other_element	.	.
X	5641501	5641651	coding_promoter	WBGene00020673	-
X	5645757	5645907	coding_promoter	WBGene00005718	-
X	5647111	5647261	coding_promoter	WBGene00020672	+
X	5651787	5651937	putative_enhancer	.	.
X	5652936	5653086	putative_enhancer	.	.
X	5653945	5654095	coding_promoter	WBGene00020674	-
X	5654954	5655104	other_element	.	.
X	5658113	5658263	putative_enhancer	.	.
X	5658381	5658531	putative_enhancer	.	.
X	5658743	5658893	other_element	.	.
X	5659715	5659865	coding_promoter	WBGene00001182	+
X	5661140	5661290	other_element	.	.
X	5661359	5661509	putative_enhancer	.	.
X	5662994	5663144	coding_promoter	WBGene00001182	+
X	5665960	5666110	putative_enhancer	.	.
X	5666373	5666523	other_element	.	.
X	5667426	5667576	putative_enhancer	.	.
X	5668814	5668964	coding_promoter	WBGene00001182	+
X	5669817	5669967	unassigned_promoter	.	.
X	5670336	5670486	putative_enhancer	.	.
X	5670938	5671088	putative_enhancer	.	.
X	5671241	5671391	coding_promoter	WBGene00001182	+
X	5672060	5672210	putative_enhancer	.	.
X	5674837	5674987	other_element	.	.
X	5686204	5686354	coding_promoter	WBGene00020920	-
X	5687472	5687622	putative_enhancer	.	.
X	5689146	5689296	putative_enhancer	.	.
X	5689619	5689769	putative_enhancer	.	.
X	5690888	5691038	coding_promoter	WBGene00020920	-
X	5695518	5695668	unassigned_promoter	.	.
X	5695748	5695898	putative_enhancer	.	.
X	5696281	5696431	coding_promoter	WBGene00020921	-
X	5697843	5697993	putative_enhancer	.	.
X	5698447	5698597	putative_enhancer	.	.
X	5699836	5699986	putative_enhancer	.	.
X	5701488	5701638	putative_enhancer	.	.
X	5702755	5702905	putative_enhancer	.	.
X	5704107	5704257	putative_enhancer	.	.
X	5705020	5705170	putative_enhancer	.	.
X	5706268	5706418	putative_enhancer	.	.
X	5707930	5708080	non-coding_RNA	WBGene00022974	+
X	5709280	5709430	non-coding_RNA	WBGene00022975	+
X	5713583	5713733	non-coding_RNA	WBGene00022976	+
X	5714054	5714204	coding_promoter	WBGene00017108	+
X	5714387	5714537	coding_promoter	WBGene00017108	+
X	5714745	5714895	putative_enhancer	.	.
X	5715494	5715644	unassigned_promoter	.	.
X	5716019	5716169	putative_enhancer	.	.
X	5721962	5722112	other_element	.	.
X	5723849	5723999	other_element	.	.
X	5725039	5725189	putative_enhancer	.	.
X	5726483	5726633	putative_enhancer	.	.
X	5727476	5727626	putative_enhancer	.	.
X	5729128	5729278	putative_enhancer	.	.
X	5729644	5729794	unassigned_promoter	.	.
X	5730878	5731028	coding_promoter	WBGene00004349	-
X	5734025	5734175	unassigned_promoter	.	.
X	5740999	5741149	other_element	.	.
X	5746796	5746946	putative_enhancer	.	.
X	5748695	5748845	putative_enhancer	.	.
X	5753270	5753420	putative_enhancer	.	.
X	5753666	5753816	putative_enhancer	.	.
X	5762848	5762998	putative_enhancer	.	.
X	5763398	5763548	coding_promoter	WBGene00016937	-
X	5764060	5764210	putative_enhancer	.	.
X	5764867	5765017	coding_promoter	WBGene00016937	-
X	5766659	5766809	putative_enhancer	.	.
X	5772641	5772791	coding_promoter	WBGene00006368	+
X	5772985	5773135	unassigned_promoter	.	.
X	5773715	5773865	putative_enhancer	.	.
X	5775823	5775973	coding_promoter	WBGene00006368	+
X	5780885	5781035	coding_promoter	WBGene00004788	-
X	5781387	5781537	putative_enhancer	.	.
X	5781627	5781777	other_element	.	.
X	5781947	5782097	putative_enhancer	.	.
X	5782313	5782463	coding_promoter	WBGene00018516	+
X	5782313	5782463	coding_promoter	WBGene00004788	-
X	5782866	5783016	putative_enhancer	.	.
X	5787059	5787209	putative_enhancer	.	.
X	5787679	5787829	putative_enhancer	.	.
X	5787942	5788092	coding_promoter	WBGene00018515	+
X	5791452	5791602	coding_promoter	WBGene00018514	+
X	5799457	5799607	coding_promoter	WBGene00018517	-
X	5800439	5800589	putative_enhancer	.	.
X	5801299	5801449	non-coding_RNA	WBGene00023050	+
X	5801299	5801449	non-coding_RNA	WBGene00023051	-
X	5802580	5802730	putative_enhancer	.	.
X	5802804	5802954	coding_promoter	WBGene00018517	-
X	5803614	5803764	non-coding_RNA	WBGene00003323	+
X	5804659	5804809	putative_enhancer	.	.
X	5806130	5806280	coding_promoter	WBGene00017428	-
X	5809298	5809448	non-coding_RNA	WBGene00045352	+
X	5810281	5810431	putative_enhancer	.	.
X	5810829	5810979	putative_enhancer	.	.
X	5812131	5812281	putative_enhancer	.	.
X	5813250	5813400	coding_promoter	WBGene00001824	+
X	5813782	5813932	coding_promoter	WBGene00001824	+
X	5814278	5814428	putative_enhancer	.	.
X	5814598	5814748	putative_enhancer	.	.
X	5815445	5815595	putative_enhancer	.	.
X	5816284	5816434	unassigned_promoter	.	.
X	5816585	5816735	unassigned_promoter	.	.
X	5817202	5817352	putative_enhancer	.	.
X	5818313	5818463	coding_promoter	WBGene00001824	+
X	5818572	5818722	putative_enhancer	.	.
X	5819503	5819653	putative_enhancer	.	.
X	5820239	5820389	putative_enhancer	.	.
X	5821056	5821206	unassigned_promoter	.	.
X	5822724	5822874	other_element	.	.
X	5825639	5825789	putative_enhancer	.	.
X	5826289	5826439	putative_enhancer	.	.
X	5827471	5827621	other_element	.	.
X	5828230	5828380	unassigned_promoter	.	.
X	5829293	5829443	coding_promoter	WBGene00017427	+
X	5830046	5830196	putative_enhancer	.	.
X	5831955	5832105	putative_enhancer	.	.
X	5832694	5832844	putative_enhancer	.	.
X	5834194	5834344	putative_enhancer	.	.
X	5834882	5835032	coding_promoter	WBGene00017429	-
X	5835204	5835354	coding_promoter	WBGene00017429	-
X	5836214	5836364	other_element	.	.
X	5837141	5837291	coding_promoter	WBGene00004245	+
X	5837835	5837985	other_element	.	.
X	5839202	5839352	putative_enhancer	.	.
X	5839725	5839875	coding_promoter	WBGene00004245	+
X	5839725	5839875	coding_promoter	WBGene00021060	-
X	5840616	5840766	putative_enhancer	.	.
X	5841167	5841317	coding_promoter	WBGene00004245	+
X	5841975	5842125	unassigned_promoter	.	.
X	5847440	5847590	coding_promoter	WBGene00021059	+
X	5848850	5849000	coding_promoter	WBGene00021059	+
X	5849303	5849453	other_element	.	.
X	5850585	5850735	putative_enhancer	.	.
X	5854209	5854359	coding_promoter	WBGene00001984	-
X	5854911	5855061	putative_enhancer	.	.
X	5855195	5855345	putative_enhancer	.	.
X	5857260	5857410	putative_enhancer	.	.
X	5859858	5860008	other_element	.	.
X	5864966	5865116	unassigned_promoter	.	.
X	5866591	5866741	coding_promoter	WBGene00006424	+
X	5867044	5867194	putative_enhancer	.	.
X	5867513	5867663	putative_enhancer	.	.
X	5868175	5868325	unassigned_promoter	.	.
X	5869012	5869162	putative_enhancer	.	.
X	5869649	5869799	putative_enhancer	.	.
X	5878688	5878838	other_element	.	.
X	5885453	5885603	coding_promoter	WBGene00001450	+
X	5890209	5890359	coding_promoter	WBGene00018640	+
X	5895036	5895186	coding_promoter	WBGene00018639	+
X	5895930	5896080	coding_promoter	WBGene00018639	+
X	5896140	5896290	putative_enhancer	.	.
X	5898985	5899135	other_element	.	.
X	5903976	5904126	coding_promoter	WBGene00019160	+
X	5912961	5913111	other_element	.	.
X	5913197	5913347	other_element	.	.
X	5920515	5920665	other_element	.	.
X	5923533	5923683	putative_enhancer	.	.
X	5926962	5927112	putative_enhancer	.	.
X	5933715	5933865	putative_enhancer	.	.
X	5941481	5941631	unassigned_promoter	.	.
X	5941666	5941816	putative_enhancer	.	.
X	5942307	5942457	coding_promoter	WBGene00016716	-
X	5943998	5944148	coding_promoter	WBGene00016716	-
X	5944441	5944591	coding_promoter	WBGene00016716	-
X	5944917	5945067	coding_promoter	WBGene00016716	-
X	5949282	5949432	coding_promoter	WBGene00003254	-
X	5949688	5949838	other_element	.	.
X	5953264	5953414	coding_promoter	WBGene00019937	+
X	5953264	5953414	coding_promoter	WBGene00019938	-
X	5961038	5961188	other_element	.	.
X	5962129	5962279	putative_enhancer	.	.
X	5962622	5962772	putative_enhancer	.	.
X	5971686	5971836	putative_enhancer	.	.
X	5972290	5972440	putative_enhancer	.	.
X	5973695	5973845	putative_enhancer	.	.
X	5974143	5974293	putative_enhancer	.	.
X	5974535	5974685	other_element	.	.
X	5975054	5975204	putative_enhancer	.	.
X	5975317	5975467	putative_enhancer	.	.
X	5975623	5975773	putative_enhancer	.	.
X	5975882	5976032	coding_promoter	WBGene00002190	-
X	5976277	5976427	putative_enhancer	.	.
X	5976671	5976821	putative_enhancer	.	.
X	5977355	5977505	unassigned_promoter	.	.
X	5977929	5978079	coding_promoter	WBGene00002190	-
X	5978206	5978356	putative_enhancer	.	.
X	5979142	5979292	putative_enhancer	.	.
X	5979523	5979673	putative_enhancer	.	.
X	5980635	5980785	putative_enhancer	.	.
X	5981840	5981990	unassigned_promoter	.	.
X	5982708	5982858	other_element	.	.
X	5982967	5983117	coding_promoter	WBGene00002224	+
X	5983346	5983496	other_element	.	.
X	5984640	5984790	coding_promoter	WBGene00002224	+
X	5984640	5984790	coding_promoter	WBGene00002190	-
X	5986015	5986165	other_element	.	.
X	5988103	5988253	putative_enhancer	.	.
X	5988786	5988936	other_element	.	.
X	5992589	5992739	putative_enhancer	.	.
X	5993790	5993940	coding_promoter	WBGene00002125	+
X	5994154	5994304	putative_enhancer	.	.
X	5994524	5994674	putative_enhancer	.	.
X	5994703	5994853	putative_enhancer	.	.
X	5994953	5995103	putative_enhancer	.	.
X	5995175	5995325	putative_enhancer	.	.
X	5995689	5995839	coding_promoter	WBGene00002125	+
X	5996401	5996551	putative_enhancer	.	.
X	5998320	5998470	putative_enhancer	.	.
X	6002128	6002278	coding_promoter	WBGene00017716	+
X	6002128	6002278	coding_promoter	WBGene00017717	-
X	6002851	6003001	putative_enhancer	.	.
X	6004353	6004503	coding_promoter	WBGene00017716	+
X	6013123	6013273	coding_promoter	WBGene00015625	+
X	6014200	6014350	other_element	.	.
X	6015180	6015330	putative_enhancer	.	.
X	6015471	6015621	other_element	.	.
X	6018229	6018379	other_element	.	.
X	6020223	6020373	coding_promoter	WBGene00015623	-
X	6022482	6022632	coding_promoter	WBGene00015624	-
X	6023967	6024117	unassigned_promoter	.	.
X	6025098	6025248	coding_promoter	WBGene00002146	+
X	6025527	6025677	putative_enhancer	.	.
X	6026731	6026881	coding_promoter	WBGene00002146	+
X	6027223	6027373	putative_enhancer	.	.
X	6028773	6028923	coding_promoter	WBGene00002146	+
X	6029203	6029353	putative_enhancer	.	.
X	6030227	6030377	putative_enhancer	.	.
X	6030565	6030715	putative_enhancer	.	.
X	6030936	6031086	putative_enhancer	.	.
X	6031424	6031574	other_element	.	.
X	6032479	6032629	other_element	.	.
X	6034347	6034497	putative_enhancer	.	.
X	6034934	6035084	putative_enhancer	.	.
X	6036926	6037076	putative_enhancer	.	.
X	6037618	6037768	coding_promoter	WBGene00002023	-
X	6038214	6038364	putative_enhancer	.	.
X	6039484	6039634	putative_enhancer	.	.
X	6039967	6040117	other_element	.	.
X	6040267	6040417	putative_enhancer	.	.
X	6040803	6040953	coding_promoter	WBGene00002023	-
X	6041140	6041290	putative_enhancer	.	.
X	6042185	6042335	coding_promoter	WBGene00002023	-
X	6043381	6043531	putative_enhancer	.	.
X	6043976	6044126	putative_enhancer	.	.
X	6047048	6047198	putative_enhancer	.	.
X	6048354	6048504	putative_enhancer	.	.
X	6048871	6049021	coding_promoter	WBGene00003911	-
X	6049273	6049423	unassigned_promoter	.	.
X	6050266	6050416	putative_enhancer	.	.
X	6050884	6051034	putative_enhancer	.	.
X	6051876	6052026	putative_enhancer	.	.
X	6052436	6052586	putative_enhancer	.	.
X	6052866	6053016	coding_promoter	WBGene00016661	+
X	6052866	6053016	coding_promoter	WBGene00003911	-
X	6053047	6053197	coding_promoter	WBGene00003911	-
X	6054960	6055110	putative_enhancer	.	.
X	6055795	6055945	putative_enhancer	.	.
X	6057312	6057462	putative_enhancer	.	.
X	6057681	6057831	coding_promoter	WBGene00001602	+
X	6057916	6058066	putative_enhancer	.	.
X	6058904	6059054	other_element	.	.
X	6059499	6059649	putative_enhancer	.	.
X	6064555	6064705	putative_enhancer	.	.
X	6066103	6066253	coding_promoter	WBGene00004219	-
X	6066661	6066811	coding_promoter	WBGene00004219	-
X	6073931	6074081	putative_enhancer	.	.
X	6075324	6075474	coding_promoter	WBGene00001587	+
X	6080680	6080830	putative_enhancer	.	.
X	6081955	6082105	putative_enhancer	.	.
X	6084556	6084706	coding_promoter	WBGene00016659	+
X	6085953	6086103	coding_promoter	WBGene00016658	+
X	6087752	6087902	coding_promoter	WBGene00016662	+
X	6090912	6091062	unassigned_promoter	.	.
X	6091303	6091453	putative_enhancer	.	.
X	6092092	6092242	coding_promoter	WBGene00015801	+
X	6092092	6092242	coding_promoter	WBGene00002007	-
X	6092616	6092766	coding_promoter	WBGene00002007	-
X	6093131	6093281	coding_promoter	WBGene00015801	+
X	6093545	6093695	coding_promoter	WBGene00002007	-
X	6096608	6096758	putative_enhancer	.	.
X	6096927	6097077	putative_enhancer	.	.
X	6097291	6097441	putative_enhancer	.	.
X	6097674	6097824	coding_promoter	WBGene00015800	+
X	6098229	6098379	other_element	.	.
X	6098559	6098709	putative_enhancer	.	.
X	6099015	6099165	putative_enhancer	.	.
X	6099369	6099519	putative_enhancer	.	.
X	6100464	6100614	putative_enhancer	.	.
X	6100935	6101085	coding_promoter	WBGene00015800	+
X	6106106	6106256	putative_enhancer	.	.
X	6109449	6109599	coding_promoter	WBGene00015802	-
X	6112308	6112458	other_element	.	.
X	6112986	6113136	coding_promoter	WBGene00004193	-
X	6113274	6113424	other_element	.	.
X	6115035	6115185	coding_promoter	WBGene00015799	+
X	6118232	6118382	coding_promoter	WBGene00015798	+
X	6118588	6118738	coding_promoter	WBGene00015798	+
X	6119662	6119812	other_element	.	.
X	6121409	6121559	coding_promoter	WBGene00003778	+
X	6121773	6121923	coding_promoter	WBGene00003778	+
X	6121940	6122090	coding_promoter	WBGene00003778	+
X	6122168	6122318	putative_enhancer	.	.
X	6127002	6127152	putative_enhancer	.	.
X	6127274	6127424	putative_enhancer	.	.
X	6128404	6128554	coding_promoter	WBGene00015803	-
X	6128871	6129021	coding_promoter	WBGene00015803	-
X	6129355	6129505	coding_promoter	WBGene00015803	-
X	6132825	6132975	other_element	.	.
X	6134433	6134583	putative_enhancer	.	.
X	6134636	6134786	unassigned_promoter	.	.
X	6136074	6136224	putative_enhancer	.	.
X	6136664	6136814	putative_enhancer	.	.
X	6138195	6138345	putative_enhancer	.	.
X	6143798	6143948	putative_enhancer	.	.
X	6144703	6144853	putative_enhancer	.	.
X	6146054	6146204	putative_enhancer	.	.
X	6147668	6147818	putative_enhancer	.	.
X	6148909	6149059	putative_enhancer	.	.
X	6151305	6151455	coding_promoter	WBGene00016423	-
X	6152970	6153120	putative_enhancer	.	.
X	6153777	6153927	other_element	.	.
X	6154268	6154418	putative_enhancer	.	.
X	6155403	6155553	coding_promoter	WBGene00016423	-
X	6157589	6157739	putative_enhancer	.	.
X	6160699	6160849	putative_enhancer	.	.
X	6160994	6161144	putative_enhancer	.	.
X	6162163	6162313	coding_promoter	WBGene00003846	-
X	6163104	6163254	coding_promoter	WBGene00003846	-
X	6164739	6164889	putative_enhancer	.	.
X	6166604	6166754	putative_enhancer	.	.
X	6167430	6167580	unassigned_promoter	.	.
X	6169447	6169597	coding_promoter	WBGene00020786	+
X	6174741	6174891	putative_enhancer	.	.
X	6177256	6177406	coding_promoter	WBGene00194983	+
X	6177603	6177753	coding_promoter	WBGene00194983	+
X	6179129	6179279	coding_promoter	WBGene00020484	+
X	6179873	6180023	other_element	.	.
X	6182005	6182155	putative_enhancer	.	.
X	6182785	6182935	putative_enhancer	.	.
X	6184879	6185029	putative_enhancer	.	.
X	6190145	6190295	coding_promoter	WBGene00195168	+
X	6194414	6194564	coding_promoter	WBGene00020485	-
X	6196819	6196969	coding_promoter	WBGene00000905	+
X	6197465	6197615	other_element	.	.
X	6198042	6198192	putative_enhancer	.	.
X	6199587	6199737	putative_enhancer	.	.
X	6201593	6201743	putative_enhancer	.	.
X	6202961	6203111	unassigned_promoter	.	.
X	6203436	6203586	putative_enhancer	.	.
X	6204955	6205105	coding_promoter	WBGene00000245	-
X	6206155	6206305	putative_enhancer	.	.
X	6207759	6207909	coding_promoter	WBGene00020486	-
X	6208251	6208401	other_element	.	.
X	6211501	6211651	putative_enhancer	.	.
X	6214849	6214999	putative_enhancer	.	.
X	6215284	6215434	other_element	.	.
X	6216527	6216677	putative_enhancer	.	.
X	6216851	6217001	putative_enhancer	.	.
X	6217637	6217787	putative_enhancer	.	.
X	6218780	6218930	putative_enhancer	.	.
X	6219230	6219380	putative_enhancer	.	.
X	6220082	6220232	non-coding_RNA	WBGene00022925	-
X	6220776	6220926	putative_enhancer	.	.
X	6221365	6221515	putative_enhancer	.	.
X	6221606	6221756	other_element	.	.
X	6222286	6222436	putative_enhancer	.	.
X	6223517	6223667	putative_enhancer	.	.
X	6224908	6225058	coding_promoter	WBGene00015779	-
X	6234830	6234980	putative_enhancer	.	.
X	6235193	6235343	putative_enhancer	.	.
X	6235382	6235532	putative_enhancer	.	.
X	6235805	6235955	coding_promoter	WBGene00002024	-
X	6236208	6236358	coding_promoter	WBGene00002024	-
X	6239071	6239221	coding_promoter	WBGene00015781	-
X	6239421	6239571	coding_promoter	WBGene00015778	+
X	6240014	6240164	coding_promoter	WBGene00015778	+
X	6240407	6240557	coding_promoter	WBGene00015778	+
X	6240761	6240911	coding_promoter	WBGene00015778	+
X	6240761	6240911	coding_promoter	WBGene00015781	-
X	6241197	6241347	putative_enhancer	.	.
X	6245661	6245811	putative_enhancer	.	.
X	6247305	6247455	putative_enhancer	.	.
X	6247686	6247836	putative_enhancer	.	.
X	6248068	6248218	putative_enhancer	.	.
X	6248746	6248896	other_element	.	.
X	6248992	6249142	unassigned_promoter	.	.
X	6249183	6249333	putative_enhancer	.	.
X	6249377	6249527	putative_enhancer	.	.
X	6250289	6250439	unassigned_promoter	.	.
X	6250646	6250796	putative_enhancer	.	.
X	6251164	6251314	putative_enhancer	.	.
X	6251661	6251811	unassigned_promoter	.	.
X	6252169	6252319	unassigned_promoter	.	.
X	6252695	6252845	putative_enhancer	.	.
X	6253889	6254039	putative_enhancer	.	.
X	6254360	6254510	unassigned_promoter	.	.
X	6254752	6254902	putative_enhancer	.	.
X	6254897	6255047	putative_enhancer	.	.
X	6255748	6255898	putative_enhancer	.	.
X	6256486	6256636	putative_enhancer	.	.
X	6256927	6257077	putative_enhancer	.	.
X	6258614	6258764	putative_enhancer	.	.
X	6258777	6258927	putative_enhancer	.	.
X	6259210	6259360	unassigned_promoter	.	.
X	6260865	6261015	other_element	.	.
X	6262870	6263020	putative_enhancer	.	.
X	6263310	6263460	coding_promoter	WBGene00021051	+
X	6271882	6272032	coding_promoter	WBGene00021048	+
X	6273574	6273724	unassigned_promoter	.	.
X	6274405	6274555	putative_enhancer	.	.
X	6275336	6275486	putative_enhancer	.	.
X	6275534	6275684	putative_enhancer	.	.
X	6277370	6277520	putative_enhancer	.	.
X	6278382	6278532	coding_promoter	WBGene00000739	+
X	6279663	6279813	coding_promoter	WBGene00000739	+
X	6280334	6280484	putative_enhancer	.	.
X	6281178	6281328	putative_enhancer	.	.
X	6286229	6286379	non-coding_RNA	WBGene00023132	+
X	6286546	6286696	other_element	.	.
X	6287091	6287241	other_element	.	.
X	6287872	6288022	other_element	.	.
X	6288391	6288541	other_element	.	.
X	6288699	6288849	putative_enhancer	.	.
X	6291297	6291447	putative_enhancer	.	.
X	6291557	6291707	coding_promoter	WBGene00002976	-
X	6292303	6292453	non-coding_RNA	WBGene00023133	-
X	6292842	6292992	coding_promoter	WBGene00003394	+
X	6295695	6295845	putative_enhancer	.	.
X	6296454	6296604	other_element	.	.
X	6298196	6298346	other_element	.	.
X	6299823	6299973	coding_promoter	WBGene00020330	+
X	6300919	6301069	other_element	.	.
X	6318880	6319030	putative_enhancer	.	.
X	6321003	6321153	putative_enhancer	.	.
X	6323179	6323329	coding_promoter	WBGene00000740	+
X	6323179	6323329	coding_promoter	WBGene00020421	-
X	6326030	6326180	coding_promoter	WBGene00000741	+
X	6328790	6328940	coding_promoter	WBGene00000742	+
X	6331423	6331573	coding_promoter	WBGene00000743	+
X	6336331	6336481	other_element	.	.
X	6337401	6337551	putative_enhancer	.	.
X	6337783	6337933	putative_enhancer	.	.
X	6338595	6338745	coding_promoter	WBGene00015381	-
X	6341192	6341342	other_element	.	.
X	6341527	6341677	coding_promoter	WBGene00015378	+
X	6349656	6349806	coding_promoter	WBGene00015377	+
X	6353889	6354039	other_element	.	.
X	6354957	6355107	coding_promoter	WBGene00015376	+
X	6356014	6356164	putative_enhancer	.	.
X	6361095	6361245	coding_promoter	WBGene00015382	-
X	6363601	6363751	coding_promoter	WBGene00015375	+
X	6369714	6369864	putative_enhancer	.	.
X	6370241	6370391	other_element	.	.
X	6370545	6370695	other_element	.	.
X	6371282	6371432	non-coding_RNA	WBGene00006316	+
X	6371854	6372004	putative_enhancer	.	.
X	6377511	6377661	putative_enhancer	.	.
X	6377985	6378135	unassigned_promoter	.	.
X	6378470	6378620	coding_promoter	WBGene00003053	-
X	6383046	6383196	coding_promoter	WBGene00020691	+
X	6385321	6385471	coding_promoter	WBGene00020691	+
X	6387507	6387657	other_element	.	.
X	6387922	6388072	coding_promoter	WBGene00020130	-
X	6388792	6388942	putative_enhancer	.	.
X	6390468	6390618	putative_enhancer	.	.
X	6391802	6391952	coding_promoter	WBGene00044572	-
X	6398224	6398374	other_element	.	.
X	6399626	6399776	putative_enhancer	.	.
X	6401187	6401337	putative_enhancer	.	.
X	6402704	6402854	coding_promoter	WBGene00001622	+
X	6403185	6403335	coding_promoter	WBGene00001622	+
X	6405753	6405903	putative_enhancer	.	.
X	6408077	6408227	putative_enhancer	.	.
X	6408420	6408570	putative_enhancer	.	.
X	6408784	6408934	putative_enhancer	.	.
X	6409540	6409690	putative_enhancer	.	.
X	6410473	6410623	coding_promoter	WBGene00020690	+
X	6410473	6410623	coding_promoter	WBGene00003495	-
X	6411168	6411318	putative_enhancer	.	.
X	6412750	6412900	coding_promoter	WBGene00020690	+
X	6413539	6413689	other_element	.	.
X	6416811	6416961	putative_enhancer	.	.
X	6417478	6417628	putative_enhancer	.	.
X	6417856	6418006	coding_promoter	WBGene00020692	-
X	6419291	6419441	putative_enhancer	.	.
X	6427321	6427471	unassigned_promoter	.	.
X	6429664	6429814	other_element	.	.
X	6430470	6430620	coding_promoter	WBGene00019617	-
X	6445324	6445474	putative_enhancer	.	.
X	6446628	6446778	coding_promoter	WBGene00019619	-
X	6448962	6449112	coding_promoter	WBGene00019620	-
X	6449263	6449413	coding_promoter	WBGene00019620	-
X	6455228	6455378	coding_promoter	WBGene00003551	-
X	6456634	6456784	coding_promoter	WBGene00003877	+
X	6456838	6456988	coding_promoter	WBGene00003877	+
X	6458097	6458247	other_element	.	.
X	6458552	6458702	putative_enhancer	.	.
X	6460192	6460342	putative_enhancer	.	.
X	6462619	6462769	putative_enhancer	.	.
X	6463153	6463303	coding_promoter	WBGene00015784	+
X	6467435	6467585	other_element	.	.
X	6470896	6471046	putative_enhancer	.	.
X	6473937	6474087	coding_promoter	WBGene00015788	+
X	6473937	6474087	coding_promoter	WBGene00015786	-
X	6476681	6476831	coding_promoter	WBGene00015783	+
X	6488850	6489000	putative_enhancer	.	.
X	6502513	6502663	other_element	.	.
X	6503165	6503315	coding_promoter	WBGene00000393	-
X	6503433	6503583	putative_enhancer	.	.
X	6504441	6504591	putative_enhancer	.	.
X	6505112	6505262	putative_enhancer	.	.
X	6505335	6505485	coding_promoter	WBGene00000393	-
X	6505830	6505980	coding_promoter	WBGene00001619	+
X	6505830	6505980	coding_promoter	WBGene00000393	-
X	6506139	6506289	putative_enhancer	.	.
X	6507944	6508094	coding_promoter	WBGene00000393	-
X	6509879	6510029	coding_promoter	WBGene00044605	+
X	6510683	6510833	coding_promoter	WBGene00044605	+
X	6510957	6511107	putative_enhancer	.	.
X	6513759	6513909	other_element	.	.
X	6514633	6514783	putative_enhancer	.	.
X	6515344	6515494	putative_enhancer	.	.
X	6516430	6516580	putative_enhancer	.	.
X	6517098	6517248	putative_enhancer	.	.
X	6517526	6517676	coding_promoter	WBGene00017687	+
X	6518188	6518338	other_element	.	.
X	6518696	6518846	coding_promoter	WBGene00017687	+
X	6519601	6519751	putative_enhancer	.	.
X	6519817	6519967	putative_enhancer	.	.
X	6520039	6520189	putative_enhancer	.	.
X	6520791	6520941	unassigned_promoter	.	.
X	6521515	6521665	other_element	.	.
X	6521903	6522053	putative_enhancer	.	.
X	6522258	6522408	putative_enhancer	.	.
X	6522441	6522591	other_element	.	.
X	6522860	6523010	putative_enhancer	.	.
X	6530755	6530905	coding_promoter	WBGene00017690	-
X	6530989	6531139	other_element	.	.
X	6532052	6532202	other_element	.	.
X	6533221	6533371	other_element	.	.
X	6533911	6534061	other_element	.	.
X	6534262	6534412	putative_enhancer	.	.
X	6534563	6534713	other_element	.	.
X	6535963	6536113	putative_enhancer	.	.
X	6536789	6536939	coding_promoter	WBGene00017691	-
X	6538185	6538335	putative_enhancer	.	.
X	6538425	6538575	other_element	.	.
X	6548193	6548343	coding_promoter	WBGene00020504	+
X	6548542	6548692	other_element	.	.
X	6549786	6549936	putative_enhancer	.	.
X	6551215	6551365	coding_promoter	WBGene00020504	+
X	6551755	6551905	putative_enhancer	.	.
X	6551909	6552059	putative_enhancer	.	.
X	6552133	6552283	putative_enhancer	.	.
X	6552949	6553099	putative_enhancer	.	.
X	6562582	6562732	coding_promoter	WBGene00043981	-
X	6563947	6564097	coding_promoter	WBGene00043981	-
X	6568931	6569081	putative_enhancer	.	.
X	6574317	6574467	putative_enhancer	.	.
X	6576000	6576150	coding_promoter	WBGene00020506	-
X	6576880	6577030	putative_enhancer	.	.
X	6588087	6588237	other_element	.	.
X	6590145	6590295	coding_promoter	WBGene00020884	+
X	6591832	6591982	coding_promoter	WBGene00020884	+
X	6592577	6592727	other_element	.	.
X	6593491	6593641	non-coding_RNA	WBGene00023154	+
X	6594788	6594938	putative_enhancer	.	.
X	6595814	6595964	putative_enhancer	.	.
X	6596249	6596399	other_element	.	.
X	6597207	6597357	coding_promoter	WBGene00020886	-
X	6599847	6599997	putative_enhancer	.	.
X	6600146	6600296	coding_promoter	WBGene00020887	-
X	6600399	6600549	coding_promoter	WBGene00020887	-
X	6601315	6601465	other_element	.	.
X	6601611	6601761	other_element	.	.
X	6602088	6602238	putative_enhancer	.	.
X	6602533	6602683	putative_enhancer	.	.
X	6603240	6603390	coding_promoter	WBGene00044574	-
X	6605136	6605286	putative_enhancer	.	.
X	6606505	6606655	putative_enhancer	.	.
X	6607069	6607219	coding_promoter	WBGene00000786	+
X	6607685	6607835	unassigned_promoter	.	.
X	6609096	6609246	unassigned_promoter	.	.
X	6609490	6609640	coding_promoter	WBGene00044297	+
X	6611571	6611721	putative_enhancer	.	.
X	6612593	6612743	putative_enhancer	.	.
X	6613684	6613834	putative_enhancer	.	.
X	6619155	6619305	putative_enhancer	.	.
X	6619762	6619912	coding_promoter	WBGene00002233	+
X	6619762	6619912	coding_promoter	WBGene00016088	-
X	6622501	6622651	putative_enhancer	.	.
X	6622894	6623044	coding_promoter	WBGene00016088	-
X	6625361	6625511	putative_enhancer	.	.
X	6630401	6630551	putative_enhancer	.	.
X	6638215	6638365	other_element	.	.
X	6638596	6638746	other_element	.	.
X	6639125	6639275	unassigned_promoter	.	.
X	6639756	6639906	other_element	.	.
X	6640410	6640560	putative_enhancer	.	.
X	6640900	6641050	putative_enhancer	.	.
X	6641313	6641463	putative_enhancer	.	.
X	6641600	6641750	other_element	.	.
X	6642946	6643096	coding_promoter	WBGene00003710	-
X	6644070	6644220	other_element	.	.
X	6645138	6645288	coding_promoter	WBGene00016976	+
X	6646499	6646649	coding_promoter	WBGene00003710	-
X	6646969	6647119	coding_promoter	WBGene00003710	-
X	6649694	6649844	coding_promoter	WBGene00003710	-
X	6652364	6652514	putative_enhancer	.	.
X	6653275	6653425	coding_promoter	WBGene00016975	+
X	6654231	6654381	putative_enhancer	.	.
X	6654952	6655102	putative_enhancer	.	.
X	6655307	6655457	coding_promoter	WBGene00016975	+
X	6656501	6656651	putative_enhancer	.	.
X	6656911	6657061	unassigned_promoter	.	.
X	6657479	6657629	putative_enhancer	.	.
X	6659062	6659212	other_element	.	.
X	6662534	6662684	putative_enhancer	.	.
X	6663548	6663698	putative_enhancer	.	.
X	6663847	6663997	other_element	.	.
X	6664237	6664387	putative_enhancer	.	.
X	6665598	6665748	putative_enhancer	.	.
X	6666016	6666166	coding_promoter	WBGene00003727	-
X	6667094	6667244	putative_enhancer	.	.
X	6667604	6667754	putative_enhancer	.	.
X	6668155	6668305	putative_enhancer	.	.
X	6669051	6669201	coding_promoter	WBGene00003727	-
X	6669476	6669626	coding_promoter	WBGene00003727	-
X	6673270	6673420	coding_promoter	WBGene00000745	+
X	6674448	6674598	coding_promoter	WBGene00018174	+
X	6674448	6674598	coding_promoter	WBGene00003727	-
X	6676575	6676725	other_element	.	.
X	6679588	6679738	putative_enhancer	.	.
X	6685883	6686033	other_element	.	.
X	6686853	6687003	putative_enhancer	.	.
X	6687649	6687799	putative_enhancer	.	.
X	6689245	6689395	putative_enhancer	.	.
X	6689577	6689727	putative_enhancer	.	.
X	6690196	6690346	coding_promoter	WBGene00018175	-
X	6691309	6691459	coding_promoter	WBGene00018175	-
X	6691794	6691944	putative_enhancer	.	.
X	6692450	6692600	putative_enhancer	.	.
X	6692984	6693134	putative_enhancer	.	.
X	6693520	6693670	coding_promoter	WBGene00018173	+
X	6701948	6702098	putative_enhancer	.	.
X	6702339	6702489	coding_promoter	WBGene00000042	+
X	6712400	6712550	putative_enhancer	.	.
X	6712871	6713021	coding_promoter	WBGene00003530	+
X	6717472	6717622	putative_enhancer	.	.
X	6723117	6723267	coding_promoter	WBGene00004876	-
X	6723467	6723617	putative_enhancer	.	.
X	6724307	6724457	putative_enhancer	.	.
X	6727525	6727675	putative_enhancer	.	.
X	6728867	6729017	coding_promoter	WBGene00003163	+
X	6728867	6729017	coding_promoter	WBGene00019657	-
X	6729148	6729298	coding_promoter	WBGene00019657	-
X	6729366	6729516	putative_enhancer	.	.
X	6729702	6729852	coding_promoter	WBGene00019657	-
X	6733300	6733450	coding_promoter	WBGene00003163	+
X	6733300	6733450	coding_promoter	WBGene00019843	-
X	6735476	6735626	putative_enhancer	.	.
X	6735717	6735867	unassigned_promoter	.	.
X	6736490	6736640	putative_enhancer	.	.
X	6737085	6737235	other_element	.	.
X	6737472	6737622	putative_enhancer	.	.
X	6737748	6737898	putative_enhancer	.	.
X	6738484	6738634	putative_enhancer	.	.
X	6738740	6738890	putative_enhancer	.	.
X	6739151	6739301	coding_promoter	WBGene00003163	+
X	6739468	6739618	coding_promoter	WBGene00003163	+
X	6739724	6739874	putative_enhancer	.	.
X	6740075	6740225	putative_enhancer	.	.
X	6740411	6740561	putative_enhancer	.	.
X	6740678	6740828	putative_enhancer	.	.
X	6741140	6741290	putative_enhancer	.	.
X	6741680	6741830	coding_promoter	WBGene00003163	+
X	6742208	6742358	coding_promoter	WBGene00003163	+
X	6742208	6742358	coding_promoter	WBGene00019843	-
X	6742949	6743099	putative_enhancer	.	.
X	6743465	6743615	putative_enhancer	.	.
X	6743959	6744109	unassigned_promoter	.	.
X	6744668	6744818	putative_enhancer	.	.
X	6745087	6745237	unassigned_promoter	.	.
X	6745608	6745758	putative_enhancer	.	.
X	6746753	6746903	unassigned_promoter	.	.
X	6746906	6747056	putative_enhancer	.	.
X	6748113	6748263	putative_enhancer	.	.
X	6749313	6749463	unassigned_promoter	.	.
X	6749796	6749946	putative_enhancer	.	.
X	6750300	6750450	putative_enhancer	.	.
X	6751282	6751432	putative_enhancer	.	.
X	6756945	6757095	putative_enhancer	.	.
X	6757295	6757445	unassigned_promoter	.	.
X	6758478	6758628	putative_enhancer	.	.
X	6759065	6759215	putative_enhancer	.	.
X	6761361	6761511	putative_enhancer	.	.
X	6761871	6762021	coding_promoter	WBGene00019844	-
X	6762497	6762647	putative_enhancer	.	.
X	6763740	6763890	putative_enhancer	.	.
X	6764667	6764817	coding_promoter	WBGene00019844	-
X	6767232	6767382	other_element	.	.
X	6774930	6775080	coding_promoter	WBGene00002149	-
X	6775540	6775690	putative_enhancer	.	.
X	6776282	6776432	other_element	.	.
X	6778029	6778179	putative_enhancer	.	.
X	6784323	6784473	coding_promoter	WBGene00019225	+
X	6788709	6788859	other_element	.	.
X	6789055	6789205	coding_promoter	WBGene00000216	+
X	6789311	6789461	putative_enhancer	.	.
X	6789562	6789712	coding_promoter	WBGene00019227	-
X	6790580	6790730	coding_promoter	WBGene00000216	+
X	6791074	6791224	coding_promoter	WBGene00000216	+
X	6791074	6791224	coding_promoter	WBGene00019227	-
X	6791762	6791912	putative_enhancer	.	.
X	6792647	6792797	unassigned_promoter	.	.
X	6794265	6794415	putative_enhancer	.	.
X	6796273	6796423	putative_enhancer	.	.
X	6797536	6797686	putative_enhancer	.	.
X	6799926	6800076	coding_promoter	WBGene00019749	+
X	6800206	6800356	putative_enhancer	.	.
X	6801672	6801822	putative_enhancer	.	.
X	6803137	6803287	other_element	.	.
X	6804580	6804730	coding_promoter	WBGene00019748	+
X	6804981	6805131	unassigned_promoter	.	.
X	6805227	6805377	putative_enhancer	.	.
X	6805598	6805748	other_element	.	.
X	6806613	6806763	coding_promoter	WBGene00019748	+
X	6806963	6807113	coding_promoter	WBGene00019748	+
X	6807280	6807430	coding_promoter	WBGene00019748	+
X	6807586	6807736	putative_enhancer	.	.
X	6807965	6808115	putative_enhancer	.	.
X	6808279	6808429	putative_enhancer	.	.
X	6808438	6808588	putative_enhancer	.	.
X	6808751	6808901	putative_enhancer	.	.
X	6809744	6809894	unassigned_promoter	.	.
X	6816493	6816643	putative_enhancer	.	.
X	6816951	6817101	other_element	.	.
X	6818185	6818335	coding_promoter	WBGene00000991	+
X	6818955	6819105	putative_enhancer	.	.
X	6819737	6819887	putative_enhancer	.	.
X	6820127	6820277	other_element	.	.
X	6820382	6820532	other_element	.	.
X	6820762	6820912	other_element	.	.
X	6821254	6821404	putative_enhancer	.	.
X	6822642	6822792	putative_enhancer	.	.
X	6823425	6823575	coding_promoter	WBGene00001572	-
X	6824981	6825131	putative_enhancer	.	.
X	6825962	6826112	coding_promoter	WBGene00018257	-
X	6831994	6832144	coding_promoter	WBGene00018258	-
X	6835856	6836006	other_element	.	.
X	6836234	6836384	coding_promoter	WBGene00018259	-
X	6840964	6841114	coding_promoter	WBGene00000210	+
X	6840964	6841114	coding_promoter	WBGene00001617	-
X	6841379	6841529	putative_enhancer	.	.
X	6844589	6844739	coding_promoter	WBGene00016894	+
X	6846038	6846188	coding_promoter	WBGene00016893	+
X	6848725	6848875	unassigned_promoter	.	.
X	6850771	6850921	putative_enhancer	.	.
X	6853101	6853251	coding_promoter	WBGene00004370	+
X	6853982	6854132	putative_enhancer	.	.
X	6854888	6855038	putative_enhancer	.	.
X	6855062	6855212	other_element	.	.
X	6855631	6855781	putative_enhancer	.	.
X	6867045	6867195	other_element	.	.
X	6867851	6868001	non-coding_RNA	WBGene00045176	+
X	6874196	6874346	unassigned_promoter	.	.
X	6876371	6876521	putative_enhancer	.	.
X	6877041	6877191	other_element	.	.
X	6877660	6877810	coding_promoter	WBGene00000746	-
X	6878976	6879126	other_element	.	.
X	6879728	6879878	putative_enhancer	.	.
X	6884579	6884729	putative_enhancer	.	.
X	6885672	6885822	coding_promoter	WBGene00018280	-
X	6888274	6888424	putative_enhancer	.	.
X	6889432	6889582	coding_promoter	WBGene00006746	+
X	6891419	6891569	putative_enhancer	.	.
X	6892104	6892254	putative_enhancer	.	.
X	6893029	6893179	putative_enhancer	.	.
X	6893840	6893990	other_element	.	.
X	6894231	6894381	putative_enhancer	.	.
X	6897191	6897341	putative_enhancer	.	.
X	6898371	6898521	putative_enhancer	.	.
X	6900005	6900155	coding_promoter	WBGene00003987	+
X	6900005	6900155	coding_promoter	WBGene00017446	-
X	6900459	6900609	coding_promoter	WBGene00017446	-
X	6903139	6903289	non-coding_RNA	WBGene00022992	-
X	6904183	6904333	putative_enhancer	.	.
X	6904592	6904742	coding_promoter	WBGene00017445	+
X	6905736	6905886	putative_enhancer	.	.
X	6906471	6906621	coding_promoter	WBGene00003732	+
X	6906833	6906983	putative_enhancer	.	.
X	6908583	6908733	other_element	.	.
X	6909324	6909474	other_element	.	.
X	6910503	6910653	putative_enhancer	.	.
X	6913049	6913199	other_element	.	.
X	6913754	6913904	other_element	.	.
X	6915400	6915550	other_element	.	.
X	6916246	6916396	putative_enhancer	.	.
X	6916782	6916932	putative_enhancer	.	.
X	6920291	6920441	putative_enhancer	.	.
X	6924619	6924769	coding_promoter	WBGene00017449	-
X	6925232	6925382	other_element	.	.
X	6927068	6927218	unassigned_promoter	.	.
X	6927635	6927785	putative_enhancer	.	.
X	6927955	6928105	coding_promoter	WBGene00017447	-
X	6928722	6928872	coding_promoter	WBGene00017447	-
X	6928952	6929102	putative_enhancer	.	.
X	6930667	6930817	putative_enhancer	.	.
X	6932209	6932359	coding_promoter	WBGene00017448	-
X	6934571	6934721	coding_promoter	WBGene00015866	+
X	6935462	6935612	coding_promoter	WBGene00015866	+
X	6938163	6938313	unassigned_promoter	.	.
X	6938887	6939037	putative_enhancer	.	.
X	6940172	6940322	coding_promoter	WBGene00015865	+
X	6940698	6940848	putative_enhancer	.	.
X	6941949	6942099	putative_enhancer	.	.
X	6945861	6946011	other_element	.	.
X	6948850	6949000	other_element	.	.
X	6949711	6949861	putative_enhancer	.	.
X	6951076	6951226	putative_enhancer	.	.
X	6951724	6951874	other_element	.	.
X	6952254	6952404	putative_enhancer	.	.
X	6953422	6953572	putative_enhancer	.	.
X	6956550	6956700	putative_enhancer	.	.
X	6957027	6957177	putative_enhancer	.	.
X	6959055	6959205	putative_enhancer	.	.
X	6959645	6959795	putative_enhancer	.	.
X	6960302	6960452	putative_enhancer	.	.
X	6961089	6961239	putative_enhancer	.	.
X	6961386	6961536	putative_enhancer	.	.
X	6962504	6962654	putative_enhancer	.	.
X	6962863	6963013	putative_enhancer	.	.
X	6967212	6967362	coding_promoter	WBGene00017156	+
X	6969848	6969998	putative_enhancer	.	.
X	6971382	6971532	coding_promoter	WBGene00002123	-
X	6977909	6978059	putative_enhancer	.	.
X	6991675	6991825	coding_promoter	WBGene00017154	+
X	6996594	6996744	coding_promoter	WBGene00006642	-
X	7002027	7002177	putative_enhancer	.	.
X	7005557	7005707	coding_promoter	WBGene00017157	-
X	7006018	7006168	coding_promoter	WBGene00017157	-
X	7019223	7019373	coding_promoter	WBGene00000283	+
X	7019542	7019692	coding_promoter	WBGene00000283	+
X	7020091	7020241	putative_enhancer	.	.
X	7020371	7020521	other_element	.	.
X	7030067	7030217	other_element	.	.
X	7034121	7034271	putative_enhancer	.	.
X	7037433	7037583	putative_enhancer	.	.
X	7038101	7038251	coding_promoter	WBGene00020125	-
X	7039784	7039934	putative_enhancer	.	.
X	7046989	7047139	putative_enhancer	.	.
X	7047580	7047730	coding_promoter	WBGene00006712	+
X	7056697	7056847	putative_enhancer	.	.
X	7057415	7057565	coding_promoter	WBGene00015169	+
X	7058560	7058710	putative_enhancer	.	.
X	7060854	7061004	putative_enhancer	.	.
X	7061417	7061567	other_element	.	.
X	7063720	7063870	coding_promoter	WBGene00015167	-
X	7064548	7064698	putative_enhancer	.	.
X	7064916	7065066	putative_enhancer	.	.
X	7067621	7067771	putative_enhancer	.	.
X	7068061	7068211	putative_enhancer	.	.
X	7068500	7068650	coding_promoter	WBGene00015168	-
X	7072726	7072876	other_element	.	.
X	7073645	7073795	other_element	.	.
X	7074025	7074175	putative_enhancer	.	.
X	7075326	7075476	coding_promoter	WBGene00043982	-
X	7076466	7076616	putative_enhancer	.	.
X	7084307	7084457	other_element	.	.
X	7100458	7100608	coding_promoter	WBGene00016469	-
X	7117174	7117324	coding_promoter	WBGene00001841	-
X	7122100	7122250	putative_enhancer	.	.
X	7124155	7124305	coding_promoter	WBGene00002163	+
X	7124466	7124616	putative_enhancer	.	.
X	7125301	7125451	putative_enhancer	.	.
X	7126176	7126326	coding_promoter	WBGene00002163	+
X	7126409	7126559	coding_promoter	WBGene00002163	+
X	7126856	7127006	unassigned_promoter	.	.
X	7128291	7128441	other_element	.	.
X	7128581	7128731	other_element	.	.
X	7129584	7129734	putative_enhancer	.	.
X	7131065	7131215	putative_enhancer	.	.
X	7137637	7137787	unassigned_promoter	.	.
X	7139733	7139883	coding_promoter	WBGene00016912	+
X	7141011	7141161	putative_enhancer	.	.
X	7143626	7143776	coding_promoter	WBGene00000116	-
X	7150120	7150270	putative_enhancer	.	.
X	7150974	7151124	putative_enhancer	.	.
X	7151546	7151696	coding_promoter	WBGene00016913	-
X	7152116	7152266	coding_promoter	WBGene00016913	-
X	7152383	7152533	putative_enhancer	.	.
X	7153511	7153661	putative_enhancer	.	.
X	7155210	7155360	other_element	.	.
X	7155434	7155584	coding_promoter	WBGene00004004	+
X	7155925	7156075	putative_enhancer	.	.
X	7157616	7157766	coding_promoter	WBGene00016914	-
X	7158731	7158881	coding_promoter	WBGene00004004	+
X	7160427	7160577	putative_enhancer	.	.
X	7160810	7160960	other_element	.	.
X	7162870	7163020	putative_enhancer	.	.
X	7165076	7165226	other_element	.	.
X	7165445	7165595	putative_enhancer	.	.
X	7170180	7170330	putative_enhancer	.	.
X	7170742	7170892	coding_promoter	WBGene00000238	-
X	7171003	7171153	coding_promoter	WBGene00000238	-
X	7171355	7171505	coding_promoter	WBGene00000238	-
X	7171763	7171913	other_element	.	.
X	7172067	7172217	putative_enhancer	.	.
X	7172409	7172559	putative_enhancer	.	.
X	7172898	7173048	other_element	.	.
X	7173432	7173582	coding_promoter	WBGene00000238	-
X	7174234	7174384	coding_promoter	WBGene00000238	-
X	7174573	7174723	other_element	.	.
X	7175578	7175728	putative_enhancer	.	.
X	7176012	7176162	coding_promoter	WBGene00000238	-
X	7176999	7177149	non-coding_RNA	WBGene00023048	-
X	7181723	7181873	putative_enhancer	.	.
X	7183020	7183170	putative_enhancer	.	.
X	7193979	7194129	coding_promoter	WBGene00001025	+
X	7194187	7194337	coding_promoter	WBGene00001025	+
X	7197076	7197226	putative_enhancer	.	.
X	7198003	7198153	putative_enhancer	.	.
X	7199379	7199529	coding_promoter	WBGene00016939	+
X	7200024	7200174	coding_promoter	WBGene00016939	+
X	7200524	7200674	unassigned_promoter	.	.
X	7201011	7201161	putative_enhancer	.	.
X	7202217	7202367	putative_enhancer	.	.
X	7202707	7202857	putative_enhancer	.	.
X	7209200	7209350	putative_enhancer	.	.
X	7209371	7209521	putative_enhancer	.	.
X	7210569	7210719	coding_promoter	WBGene00044283	+
X	7210851	7211001	coding_promoter	WBGene00044283	+
X	7211925	7212075	putative_enhancer	.	.
X	7212575	7212725	putative_enhancer	.	.
X	7212830	7212980	putative_enhancer	.	.
X	7213544	7213694	putative_enhancer	.	.
X	7214649	7214799	putative_enhancer	.	.
X	7215051	7215201	putative_enhancer	.	.
X	7215591	7215741	putative_enhancer	.	.
X	7216613	7216763	putative_enhancer	.	.
X	7217312	7217462	coding_promoter	WBGene00044068	+
X	7217858	7218008	coding_promoter	WBGene00044068	+
X	7218127	7218277	coding_promoter	WBGene00044068	+
X	7218905	7219055	putative_enhancer	.	.
X	7219263	7219413	other_element	.	.
X	7219621	7219771	putative_enhancer	.	.
X	7219928	7220078	putative_enhancer	.	.
X	7220362	7220512	putative_enhancer	.	.
X	7222016	7222166	putative_enhancer	.	.
X	7222500	7222650	putative_enhancer	.	.
X	7222865	7223015	putative_enhancer	.	.
X	7223098	7223248	putative_enhancer	.	.
X	7223344	7223494	putative_enhancer	.	.
X	7224623	7224773	putative_enhancer	.	.
X	7225125	7225275	putative_enhancer	.	.
X	7230454	7230604	unassigned_promoter	.	.
X	7231545	7231695	putative_enhancer	.	.
X	7232486	7232636	coding_promoter	WBGene00018519	-
X	7233272	7233422	coding_promoter	WBGene00018519	-
X	7233767	7233917	coding_promoter	WBGene00018519	-
X	7234581	7234731	putative_enhancer	.	.
X	7234916	7235066	unassigned_promoter	.	.
X	7236909	7237059	putative_enhancer	.	.
X	7241887	7242037	putative_enhancer	.	.
X	7242321	7242471	unassigned_promoter	.	.
X	7242898	7243048	coding_promoter	WBGene00018522	-
X	7243119	7243269	putative_enhancer	.	.
X	7243991	7244141	putative_enhancer	.	.
X	7244359	7244509	coding_promoter	WBGene00018522	-
X	7244901	7245051	coding_promoter	WBGene00018522	-
X	7245866	7246016	other_element	.	.
X	7246260	7246410	other_element	.	.
X	7251183	7251333	other_element	.	.
X	7253520	7253670	putative_enhancer	.	.
X	7254230	7254380	putative_enhancer	.	.
X	7254704	7254854	coding_promoter	WBGene00018520	-
X	7257173	7257323	coding_promoter	WBGene00018521	-
X	7258240	7258390	other_element	.	.
X	7258814	7258964	putative_enhancer	.	.
X	7260780	7260930	coding_promoter	WBGene00018523	-
X	7263310	7263460	putative_enhancer	.	.
X	7264014	7264164	putative_enhancer	.	.
X	7265064	7265214	coding_promoter	WBGene00018518	+
X	7267036	7267186	putative_enhancer	.	.
X	7273898	7274048	putative_enhancer	.	.
X	7274618	7274768	putative_enhancer	.	.
X	7278784	7278934	putative_enhancer	.	.
X	7279462	7279612	putative_enhancer	.	.
X	7279983	7280133	putative_enhancer	.	.
X	7281299	7281449	unassigned_promoter	.	.
X	7283081	7283231	putative_enhancer	.	.
X	7284572	7284722	coding_promoter	WBGene00006750	-
X	7284961	7285111	unassigned_promoter	.	.
X	7285966	7286116	putative_enhancer	.	.
X	7286881	7287031	putative_enhancer	.	.
X	7289626	7289776	coding_promoter	WBGene00019351	+
X	7290730	7290880	coding_promoter	WBGene00019351	+
X	7291015	7291165	putative_enhancer	.	.
X	7291350	7291500	coding_promoter	WBGene00019351	+
X	7291911	7292061	coding_promoter	WBGene00019351	+
X	7292676	7292826	putative_enhancer	.	.
X	7296515	7296665	putative_enhancer	.	.
X	7302414	7302564	other_element	.	.
X	7303258	7303408	putative_enhancer	.	.
X	7304579	7304729	putative_enhancer	.	.
X	7304875	7305025	putative_enhancer	.	.
X	7305695	7305845	coding_promoter	WBGene00006351	-
X	7305924	7306074	putative_enhancer	.	.
X	7306568	7306718	coding_promoter	WBGene00006351	-
X	7307161	7307311	other_element	.	.
X	7307266	7307416	other_element	.	.
X	7309928	7310078	coding_promoter	WBGene00001914	+
X	7309928	7310078	coding_promoter	WBGene00001912	-
X	7310746	7310896	putative_enhancer	.	.
X	7312053	7312203	pseudogene_promoter	WBGene00020338	+
X	7314733	7314883	putative_enhancer	.	.
X	7315477	7315627	coding_promoter	WBGene00004988	-
X	7316745	7316895	coding_promoter	WBGene00004991	+
X	7316745	7316895	coding_promoter	WBGene00004987	-
X	7316993	7317143	other_element	.	.
X	7318326	7318476	putative_enhancer	.	.
X	7318812	7318962	coding_promoter	WBGene00004989	-
X	7319417	7319567	putative_enhancer	.	.
X	7319648	7319798	other_element	.	.
X	7320428	7320578	coding_promoter	WBGene00004990	-
X	7323657	7323807	non-coding_RNA	WBGene00023134	+
X	7323993	7324143	coding_promoter	WBGene00044442	-
X	7327129	7327279	coding_promoter	WBGene00004912	+
X	7327864	7328014	other_element	.	.
X	7328305	7328455	unassigned_promoter	.	.
X	7329759	7329909	coding_promoter	WBGene00020339	+
X	7330870	7331020	coding_promoter	WBGene00020335	+
X	7331711	7331861	putative_enhancer	.	.
X	7332970	7333120	coding_promoter	WBGene00020334	+
X	7333210	7333360	putative_enhancer	.	.
X	7333882	7334032	putative_enhancer	.	.
X	7334430	7334580	coding_promoter	WBGene00020334	+
X	7337133	7337283	other_element	.	.
X	7340486	7340636	coding_promoter	WBGene00015565	+
X	7341056	7341206	coding_promoter	WBGene00015565	+
X	7343362	7343512	coding_promoter	WBGene00015564	+
X	7347136	7347286	unassigned_promoter	.	.
X	7363778	7363928	putative_enhancer	.	.
X	7371970	7372120	coding_promoter	WBGene00016984	+
X	7376974	7377124	other_element	.	.
X	7378798	7378948	non-coding_RNA	WBGene00022969	-
X	7379736	7379886	other_element	.	.
X	7380054	7380204	putative_enhancer	.	.
X	7382442	7382592	putative_enhancer	.	.
X	7387880	7388030	other_element	.	.
X	7393773	7393923	other_element	.	.
X	7398423	7398573	coding_promoter	WBGene00050957	+
X	7398423	7398573	coding_promoter	WBGene00206485	-
X	7398725	7398875	coding_promoter	WBGene00050957	+
X	7398725	7398875	coding_promoter	WBGene00206485	-
X	7399201	7399351	putative_enhancer	.	.
X	7403750	7403900	putative_enhancer	.	.
X	7405360	7405510	coding_promoter	WBGene00015664	+
X	7420788	7420938	coding_promoter	WBGene00045456	+
X	7425027	7425177	coding_promoter	WBGene00003380	-
X	7426358	7426508	putative_enhancer	.	.
X	7426968	7427118	putative_enhancer	.	.
X	7430576	7430726	coding_promoter	WBGene00000523	+
X	7431037	7431187	putative_enhancer	.	.
X	7431456	7431606	putative_enhancer	.	.
X	7432006	7432156	putative_enhancer	.	.
X	7437090	7437240	putative_enhancer	.	.
X	7437480	7437630	putative_enhancer	.	.
X	7438106	7438256	coding_promoter	WBGene00015294	-
X	7440219	7440369	putative_enhancer	.	.
X	7441072	7441222	putative_enhancer	.	.
X	7442798	7442948	putative_enhancer	.	.
X	7443219	7443369	putative_enhancer	.	.
X	7444165	7444315	unassigned_promoter	.	.
X	7444840	7444990	coding_promoter	WBGene00015295	-
X	7445893	7446043	coding_promoter	WBGene00015295	-
X	7446546	7446696	coding_promoter	WBGene00015295	-
X	7451221	7451371	putative_enhancer	.	.
X	7452821	7452971	putative_enhancer	.	.
X	7453166	7453316	other_element	.	.
X	7453868	7454018	putative_enhancer	.	.
X	7454020	7454170	putative_enhancer	.	.
X	7454198	7454348	putative_enhancer	.	.
X	7454977	7455127	putative_enhancer	.	.
X	7455307	7455457	putative_enhancer	.	.
X	7456113	7456263	unassigned_promoter	.	.
X	7456635	7456785	unassigned_promoter	.	.
X	7456907	7457057	putative_enhancer	.	.
X	7457279	7457429	putative_enhancer	.	.
X	7460641	7460791	coding_promoter	WBGene00004949	-
X	7461700	7461850	putative_enhancer	.	.
X	7462132	7462282	putative_enhancer	.	.
X	7462688	7462838	putative_enhancer	.	.
X	7463058	7463208	putative_enhancer	.	.
X	7463750	7463900	coding_promoter	WBGene00004949	-
X	7464498	7464648	coding_promoter	WBGene00004949	-
X	7465982	7466132	putative_enhancer	.	.
X	7466773	7466923	putative_enhancer	.	.
X	7467145	7467295	putative_enhancer	.	.
X	7467614	7467764	putative_enhancer	.	.
X	7468304	7468454	putative_enhancer	.	.
X	7469536	7469686	putative_enhancer	.	.
X	7470032	7470182	putative_enhancer	.	.
X	7475139	7475289	coding_promoter	WBGene00000591	-
X	7477233	7477383	coding_promoter	WBGene00003185	+
X	7477482	7477632	coding_promoter	WBGene00003185	+
X	7477714	7477864	putative_enhancer	.	.
X	7478054	7478204	putative_enhancer	.	.
X	7478582	7478732	coding_promoter	WBGene00003185	+
X	7480040	7480190	putative_enhancer	.	.
X	7481244	7481394	coding_promoter	WBGene00018608	+
X	7485891	7486041	coding_promoter	WBGene00001637	+
X	7486618	7486768	putative_enhancer	.	.
X	7486881	7487031	putative_enhancer	.	.
X	7488714	7488864	putative_enhancer	.	.
X	7491851	7492001	putative_enhancer	.	.
X	7494056	7494206	other_element	.	.
X	7501122	7501272	coding_promoter	WBGene00018604	-
X	7502590	7502740	coding_promoter	WBGene00018606	-
X	7506964	7507114	coding_promoter	WBGene00000061	-
X	7507306	7507456	non-coding_RNA	WBGene00023056	-
X	7507612	7507762	other_element	.	.
X	7511348	7511498	putative_enhancer	.	.
X	7517848	7517998	coding_promoter	WBGene00018607	-
X	7518955	7519105	putative_enhancer	.	.
X	7519665	7519815	coding_promoter	WBGene00018607	-
X	7520879	7521029	coding_promoter	WBGene00018485	+
X	7522665	7522815	putative_enhancer	.	.
X	7523788	7523938	coding_promoter	WBGene00018485	+
X	7524065	7524215	coding_promoter	WBGene00018485	+
X	7525330	7525480	coding_promoter	WBGene00018485	+
X	7525873	7526023	putative_enhancer	.	.
X	7527971	7528121	putative_enhancer	.	.
X	7528196	7528346	putative_enhancer	.	.
X	7528659	7528809	other_element	.	.
X	7531259	7531409	putative_enhancer	.	.
X	7531500	7531650	putative_enhancer	.	.
X	7531963	7532113	putative_enhancer	.	.
X	7532632	7532782	putative_enhancer	.	.
X	7533062	7533212	coding_promoter	WBGene00000438	-
X	7534608	7534758	putative_enhancer	.	.
X	7536221	7536371	putative_enhancer	.	.
X	7538002	7538152	unassigned_promoter	.	.
X	7538590	7538740	other_element	.	.
X	7541229	7541379	coding_promoter	WBGene00018486	-
X	7543128	7543278	putative_enhancer	.	.
X	7545050	7545200	putative_enhancer	.	.
X	7546457	7546607	coding_promoter	WBGene00000747	+
X	7550616	7550766	putative_enhancer	.	.
X	7552892	7553042	other_element	.	.
X	7553366	7553516	putative_enhancer	.	.
X	7554391	7554541	coding_promoter	WBGene00018487	-
X	7554737	7554887	coding_promoter	WBGene00018487	-
X	7556817	7556967	putative_enhancer	.	.
X	7557792	7557942	coding_promoter	WBGene00017243	+
X	7559004	7559154	coding_promoter	WBGene00017243	+
X	7559004	7559154	coding_promoter	WBGene00019803	-
X	7559303	7559453	coding_promoter	WBGene00017243	+
X	7559303	7559453	coding_promoter	WBGene00019803	-
X	7559898	7560048	putative_enhancer	.	.
X	7560295	7560445	coding_promoter	WBGene00019803	-
X	7561619	7561769	putative_enhancer	.	.
X	7562153	7562303	coding_promoter	WBGene00006063	+
X	7562743	7562893	putative_enhancer	.	.
X	7563537	7563687	putative_enhancer	.	.
X	7563841	7563991	putative_enhancer	.	.
X	7565109	7565259	coding_promoter	WBGene00007059	+
X	7567876	7568026	putative_enhancer	.	.
X	7569020	7569170	putative_enhancer	.	.
X	7569795	7569945	coding_promoter	WBGene00017244	-
X	7570054	7570204	coding_promoter	WBGene00017244	-
X	7570258	7570408	coding_promoter	WBGene00017244	-
X	7571347	7571497	putative_enhancer	.	.
X	7573316	7573466	putative_enhancer	.	.
X	7573672	7573822	coding_promoter	WBGene00006827	-
X	7575834	7575984	coding_promoter	WBGene00017241	+
X	7576122	7576272	coding_promoter	WBGene00017241	+
X	7577595	7577745	coding_promoter	WBGene00017241	+
X	7577888	7578038	putative_enhancer	.	.
X	7578265	7578415	putative_enhancer	.	.
X	7578471	7578621	coding_promoter	WBGene00017241	+
X	7578471	7578621	coding_promoter	WBGene00006827	-
X	7578800	7578950	putative_enhancer	.	.
X	7581113	7581263	other_element	.	.
X	7584100	7584250	other_element	.	.
X	7584482	7584632	other_element	.	.
X	7585425	7585575	coding_promoter	WBGene00000083	+
X	7585581	7585731	coding_promoter	WBGene00000083	+
X	7585772	7585922	putative_enhancer	.	.
X	7586570	7586720	putative_enhancer	.	.
X	7586875	7587025	putative_enhancer	.	.
X	7587866	7588016	putative_enhancer	.	.
X	7590894	7591044	putative_enhancer	.	.
X	7592127	7592277	other_element	.	.
X	7592972	7593122	putative_enhancer	.	.
X	7593220	7593370	coding_promoter	WBGene00000083	+
X	7593567	7593717	putative_enhancer	.	.
X	7593974	7594124	putative_enhancer	.	.
X	7594282	7594432	putative_enhancer	.	.
X	7595015	7595165	unassigned_promoter	.	.
X	7595535	7595685	other_element	.	.
X	7596141	7596291	coding_promoter	WBGene00016657	+
X	7596735	7596885	coding_promoter	WBGene00016657	+
X	7598170	7598320	putative_enhancer	.	.
X	7605828	7605978	putative_enhancer	.	.
X	7606473	7606623	coding_promoter	WBGene00006671	-
X	7606980	7607130	coding_promoter	WBGene00006671	-
X	7608116	7608266	putative_enhancer	.	.
X	7627033	7627183	coding_promoter	WBGene00017813	+
X	7630940	7631090	other_element	.	.
X	7631263	7631413	putative_enhancer	.	.
X	7634097	7634247	putative_enhancer	.	.
X	7634384	7634534	other_element	.	.
X	7636176	7636326	putative_enhancer	.	.
X	7637413	7637563	putative_enhancer	.	.
X	7637773	7637923	putative_enhancer	.	.
X	7639141	7639291	putative_enhancer	.	.
X	7639742	7639892	coding_promoter	WBGene00017814	-
X	7640918	7641068	putative_enhancer	.	.
X	7641649	7641799	other_element	.	.
X	7641963	7642113	other_element	.	.
X	7643132	7643282	other_element	.	.
X	7643878	7644028	other_element	.	.
X	7645234	7645384	other_element	.	.
X	7646179	7646329	putative_enhancer	.	.
X	7648406	7648556	putative_enhancer	.	.
X	7649194	7649344	putative_enhancer	.	.
X	7649549	7649699	putative_enhancer	.	.
X	7650423	7650573	other_element	.	.
X	7651333	7651483	putative_enhancer	.	.
X	7651529	7651679	coding_promoter	WBGene00017814	-
X	7651944	7652094	putative_enhancer	.	.
X	7652433	7652583	coding_promoter	WBGene00017814	-
X	7653155	7653305	putative_enhancer	.	.
X	7653747	7653897	putative_enhancer	.	.
X	7654072	7654222	putative_enhancer	.	.
X	7654245	7654395	putative_enhancer	.	.
X	7654630	7654780	coding_promoter	WBGene00017863	-
X	7655027	7655177	putative_enhancer	.	.
X	7655587	7655737	unassigned_promoter	.	.
X	7658851	7659001	putative_enhancer	.	.
X	7659815	7659965	unassigned_promoter	.	.
X	7660559	7660709	putative_enhancer	.	.
X	7660989	7661139	putative_enhancer	.	.
X	7661297	7661447	unassigned_promoter	.	.
X	7661748	7661898	unassigned_promoter	.	.
X	7662143	7662293	putative_enhancer	.	.
X	7662680	7662830	putative_enhancer	.	.
X	7664544	7664694	putative_enhancer	.	.
X	7665545	7665695	unassigned_promoter	.	.
X	7666054	7666204	other_element	.	.
X	7666434	7666584	putative_enhancer	.	.
X	7667570	7667720	other_element	.	.
X	7667856	7668006	coding_promoter	WBGene00017861	+
X	7668690	7668840	putative_enhancer	.	.
X	7670780	7670930	coding_promoter	WBGene00017865	-
X	7671023	7671173	coding_promoter	WBGene00017865	-
X	7674967	7675117	putative_enhancer	.	.
X	7678508	7678658	coding_promoter	WBGene00006757	+
X	7680032	7680182	putative_enhancer	.	.
X	7680585	7680735	coding_promoter	WBGene00017866	-
X	7680948	7681098	non-coding_RNA	WBGene00023016	+
X	7681302	7681452	coding_promoter	WBGene00006757	+
X	7681504	7681654	putative_enhancer	.	.
X	7682083	7682233	coding_promoter	WBGene00006757	+
X	7682487	7682637	coding_promoter	WBGene00017866	-
X	7688921	7689071	coding_promoter	WBGene00016898	-
X	7689660	7689810	putative_enhancer	.	.
X	7696504	7696654	putative_enhancer	.	.
X	7710246	7710396	unassigned_promoter	.	.
X	7711300	7711450	putative_enhancer	.	.
X	7713038	7713188	coding_promoter	WBGene00044698	+
X	7714625	7714775	putative_enhancer	.	.
X	7715580	7715730	other_element	.	.
X	7718134	7718284	putative_enhancer	.	.
X	7718691	7718841	putative_enhancer	.	.
X	7719017	7719167	coding_promoter	WBGene00044698	+
X	7720958	7721108	putative_enhancer	.	.
X	7723138	7723288	putative_enhancer	.	.
X	7725254	7725404	putative_enhancer	.	.
X	7725750	7725900	coding_promoter	WBGene00004999	+
X	7726421	7726571	other_element	.	.
X	7727761	7727911	coding_promoter	WBGene00006925	+
X	7728138	7728288	putative_enhancer	.	.
X	7728600	7728750	putative_enhancer	.	.
X	7729752	7729902	putative_enhancer	.	.
X	7732757	7732907	putative_enhancer	.	.
X	7733526	7733676	other_element	.	.
X	7736311	7736461	coding_promoter	WBGene00019584	-
X	7736786	7736936	putative_enhancer	.	.
X	7737533	7737683	putative_enhancer	.	.
X	7743294	7743444	coding_promoter	WBGene00004335	+
X	7745499	7745649	coding_promoter	WBGene00004335	+
X	7746699	7746849	putative_enhancer	.	.
X	7748338	7748488	putative_enhancer	.	.
X	7760831	7760981	other_element	.	.
X	7761967	7762117	coding_promoter	WBGene00000950	+
X	7773146	7773296	non-coding_RNA	WBGene00023210	+
X	7773631	7773781	non-coding_RNA	WBGene00023211	+
X	7773995	7774145	non-coding_RNA	WBGene00023214	-
X	7775682	7775832	putative_enhancer	.	.
X	7776733	7776883	coding_promoter	WBGene00003171	-
X	7777597	7777747	putative_enhancer	.	.
X	7777815	7777965	coding_promoter	WBGene00022665	+
X	7778883	7779033	putative_enhancer	.	.
X	7782507	7782657	coding_promoter	WBGene00022666	-
X	7782934	7783084	other_element	.	.
X	7787086	7787236	putative_enhancer	.	.
X	7788083	7788233	coding_promoter	WBGene00022667	-
X	7790470	7790620	other_element	.	.
X	7790883	7791033	putative_enhancer	.	.
X	7791935	7792085	putative_enhancer	.	.
X	7792276	7792426	putative_enhancer	.	.
X	7793422	7793572	coding_promoter	WBGene00022668	-
X	7793791	7793941	coding_promoter	WBGene00022668	-
X	7794438	7794588	non-coding_RNA	WBGene00023212	+
X	7794438	7794588	non-coding_RNA	WBGene00023213	-
X	7798471	7798621	coding_promoter	WBGene00019845	+
X	7798471	7798621	coding_promoter	WBGene00000075	-
X	7798777	7798927	coding_promoter	WBGene00019845	+
X	7798777	7798927	coding_promoter	WBGene00000075	-
X	7799664	7799814	coding_promoter	WBGene00019845	+
X	7800607	7800757	coding_promoter	WBGene00019846	-
X	7805755	7805905	putative_enhancer	.	.
X	7807363	7807513	other_element	.	.
X	7808551	7808701	putative_enhancer	.	.
X	7808930	7809080	putative_enhancer	.	.
X	7809387	7809537	coding_promoter	WBGene00004758	+
X	7809679	7809829	coding_promoter	WBGene00004758	+
X	7809679	7809829	coding_promoter	WBGene00019847	-
X	7810531	7810681	putative_enhancer	.	.
X	7811084	7811234	putative_enhancer	.	.
X	7811411	7811561	putative_enhancer	.	.
X	7811967	7812117	putative_enhancer	.	.
X	7813053	7813203	putative_enhancer	.	.
X	7814861	7815011	putative_enhancer	.	.
X	7815338	7815488	other_element	.	.
X	7816347	7816497	coding_promoter	WBGene00004758	+
X	7816900	7817050	coding_promoter	WBGene00019847	-
X	7817521	7817671	putative_enhancer	.	.
X	7818749	7818899	unassigned_promoter	.	.
X	7821640	7821790	putative_enhancer	.	.
X	7823240	7823390	coding_promoter	WBGene00001169	+
X	7823755	7823905	putative_enhancer	.	.
X	7824165	7824315	putative_enhancer	.	.
X	7825144	7825294	putative_enhancer	.	.
X	7825860	7826010	putative_enhancer	.	.
X	7826820	7826970	putative_enhancer	.	.
X	7828127	7828277	putative_enhancer	.	.
X	7833980	7834130	putative_enhancer	.	.
X	7834464	7834614	coding_promoter	WBGene00006310	-
X	7839361	7839511	other_element	.	.
X	7845578	7845728	putative_enhancer	.	.
X	7858505	7858655	other_element	.	.
X	7859611	7859761	other_element	.	.
X	7861857	7862007	other_element	.	.
X	7866585	7866735	putative_enhancer	.	.
X	7867414	7867564	other_element	.	.
X	7869430	7869580	putative_enhancer	.	.
X	7872608	7872758	putative_enhancer	.	.
X	7873542	7873692	putative_enhancer	.	.
X	7877194	7877344	other_element	.	.
X	7878622	7878772	coding_promoter	WBGene00000367	-
X	7880676	7880826	coding_promoter	WBGene00016535	-
X	7880925	7881075	coding_promoter	WBGene00016535	-
X	7882437	7882587	non-coding_RNA	WBGene00003334	+
X	7882437	7882587	coding_promoter	WBGene00016535	-
X	7884174	7884324	coding_promoter	WBGene00016531	+
X	7884886	7885036	putative_enhancer	.	.
X	7885446	7885596	putative_enhancer	.	.
X	7886304	7886454	putative_enhancer	.	.
X	7892576	7892726	coding_promoter	WBGene00016532	-
X	7898317	7898467	non-coding_RNA	WBGene00022957	-
X	7900260	7900410	coding_promoter	WBGene00043983	+
X	7900260	7900410	coding_promoter	WBGene00016533	-
X	7901975	7902125	coding_promoter	WBGene00043983	+
X	7903284	7903434	putative_enhancer	.	.
X	7906481	7906631	non-coding_RNA	WBGene00022956	+
X	7914922	7915072	putative_enhancer	.	.
X	7915732	7915882	putative_enhancer	.	.
X	7916219	7916369	putative_enhancer	.	.
X	7916545	7916695	other_element	.	.
X	7917678	7917828	putative_enhancer	.	.
X	7925279	7925429	coding_promoter	WBGene00006981	+
X	7927969	7928119	other_element	.	.
X	7932614	7932764	unassigned_promoter	.	.
X	7935109	7935259	other_element	.	.
X	7938415	7938565	putative_enhancer	.	.
X	7941400	7941550	other_element	.	.
X	7945043	7945193	coding_promoter	WBGene00006588	-
X	7945526	7945676	coding_promoter	WBGene00006588	-
X	7947771	7947921	putative_enhancer	.	.
X	7948037	7948187	coding_promoter	WBGene00006588	-
X	7948384	7948534	coding_promoter	WBGene00006588	-
X	7948634	7948784	putative_enhancer	.	.
X	7948967	7949117	coding_promoter	WBGene00006588	-
X	7950067	7950217	putative_enhancer	.	.
X	7950373	7950523	coding_promoter	WBGene00015776	+
X	7951634	7951784	coding_promoter	WBGene00015776	+
X	7952347	7952497	coding_promoter	WBGene00015776	+
X	7952567	7952717	coding_promoter	WBGene00015776	+
X	7952894	7953044	putative_enhancer	.	.
X	7953260	7953410	putative_enhancer	.	.
X	7953776	7953926	putative_enhancer	.	.
X	7954074	7954224	coding_promoter	WBGene00015776	+
X	7954450	7954600	putative_enhancer	.	.
X	7955392	7955542	other_element	.	.
X	7956635	7956785	putative_enhancer	.	.
X	7958372	7958522	coding_promoter	WBGene00015777	-
X	7959480	7959630	putative_enhancer	.	.
X	7959785	7959935	putative_enhancer	.	.
X	7961580	7961730	other_element	.	.
X	7961915	7962065	putative_enhancer	.	.
X	7962174	7962324	coding_promoter	WBGene00004774	-
X	7962506	7962656	unassigned_promoter	.	.
X	7964096	7964246	coding_promoter	WBGene00004774	-
X	7964597	7964747	coding_promoter	WBGene00004774	-
X	7965663	7965813	coding_promoter	WBGene00004774	-
X	7966573	7966723	putative_enhancer	.	.
X	7967022	7967172	putative_enhancer	.	.
X	7968077	7968227	coding_promoter	WBGene00004774	-
X	7968715	7968865	putative_enhancer	.	.
X	7972539	7972689	putative_enhancer	.	.
X	7975872	7976022	coding_promoter	WBGene00018466	+
X	7982123	7982273	coding_promoter	WBGene00001945	-
X	7982601	7982751	coding_promoter	WBGene00001945	-
X	7983079	7983229	other_element	.	.
X	7984912	7985062	coding_promoter	WBGene00018465	+
X	7985211	7985361	other_element	.	.
X	7985656	7985806	coding_promoter	WBGene00018465	+
X	7987042	7987192	putative_enhancer	.	.
X	7988903	7989053	other_element	.	.
X	7989329	7989479	other_element	.	.
X	7990418	7990568	putative_enhancer	.	.
X	7992379	7992529	putative_enhancer	.	.
X	7992796	7992946	coding_promoter	WBGene00018467	-
X	7994458	7994608	putative_enhancer	.	.
X	7995583	7995733	putative_enhancer	.	.
X	7997150	7997300	putative_enhancer	.	.
X	7998114	7998264	coding_promoter	WBGene00018467	-
X	7998957	7999107	coding_promoter	WBGene00018467	-
X	7999781	7999931	putative_enhancer	.	.
X	8001846	8001996	putative_enhancer	.	.
X	8003818	8003968	putative_enhancer	.	.
X	8004797	8004947	putative_enhancer	.	.
X	8006115	8006265	putative_enhancer	.	.
X	8007538	8007688	coding_promoter	WBGene00018462	+
X	8010728	8010878	coding_promoter	WBGene00016407	+
X	8011183	8011333	putative_enhancer	.	.
X	8011827	8011977	putative_enhancer	.	.
X	8012549	8012699	unassigned_promoter	.	.
X	8014508	8014658	coding_promoter	WBGene00016407	+
X	8014859	8015009	coding_promoter	WBGene00016407	+
X	8015670	8015820	putative_enhancer	.	.
X	8016047	8016197	unassigned_promoter	.	.
X	8016657	8016807	putative_enhancer	.	.
X	8017443	8017593	coding_promoter	WBGene00016407	+
X	8017922	8018072	putative_enhancer	.	.
X	8018580	8018730	putative_enhancer	.	.
X	8019156	8019306	putative_enhancer	.	.
X	8019778	8019928	unassigned_promoter	.	.
X	8020263	8020413	putative_enhancer	.	.
X	8020679	8020829	putative_enhancer	.	.
X	8021226	8021376	putative_enhancer	.	.
X	8021756	8021906	unassigned_promoter	.	.
X	8022834	8022984	unassigned_promoter	.	.
X	8025573	8025723	other_element	.	.
X	8026853	8027003	coding_promoter	WBGene00016406	+
X	8027595	8027745	putative_enhancer	.	.
X	8028867	8029017	coding_promoter	WBGene00016406	+
X	8029243	8029393	coding_promoter	WBGene00016406	+
X	8034360	8034510	other_element	.	.
X	8035065	8035215	other_element	.	.
X	8036332	8036482	other_element	.	.
X	8036688	8036838	non-coding_RNA	WBGene00022939	-
X	8037428	8037578	non-coding_RNA	WBGene00022938	+
X	8038934	8039084	putative_enhancer	.	.
X	8039911	8040061	putative_enhancer	.	.
X	8040412	8040562	putative_enhancer	.	.
X	8041117	8041267	coding_promoter	WBGene00006962	+
X	8045288	8045438	coding_promoter	WBGene00015950	+
X	8047600	8047750	putative_enhancer	.	.
X	8048755	8048905	other_element	.	.
X	8050530	8050680	putative_enhancer	.	.
X	8052185	8052335	putative_enhancer	.	.
X	8053132	8053282	coding_promoter	WBGene00001000	-
X	8053747	8053897	coding_promoter	WBGene00001000	-
X	8054614	8054764	coding_promoter	WBGene00001000	-
X	8055119	8055269	putative_enhancer	.	.
X	8055883	8056033	unassigned_promoter	.	.
X	8057945	8058095	putative_enhancer	.	.
X	8059910	8060060	putative_enhancer	.	.
X	8060937	8061087	coding_promoter	WBGene00015949	+
X	8067070	8067220	coding_promoter	WBGene00015948	+
X	8069420	8069570	coding_promoter	WBGene00015947	+
X	8072539	8072689	other_element	.	.
X	8074711	8074861	putative_enhancer	.	.
X	8077934	8078084	coding_promoter	WBGene00016714	+
X	8078500	8078650	unassigned_promoter	.	.
X	8078997	8079147	putative_enhancer	.	.
X	8080708	8080858	other_element	.	.
X	8081004	8081154	putative_enhancer	.	.
X	8083465	8083615	coding_promoter	WBGene00019492	-
X	8083993	8084143	coding_promoter	WBGene00019492	-
X	8084560	8084710	unassigned_promoter	.	.
X	8085650	8085800	putative_enhancer	.	.
X	8086764	8086914	coding_promoter	WBGene00000929	-
X	8087091	8087241	putative_enhancer	.	.
X	8087856	8088006	putative_enhancer	.	.
X	8088691	8088841	coding_promoter	WBGene00006890	-
X	8089369	8089519	coding_promoter	WBGene00006890	-
X	8089651	8089801	coding_promoter	WBGene00006890	-
X	8090067	8090217	putative_enhancer	.	.
X	8097270	8097420	coding_promoter	WBGene00019493	-
X	8099060	8099210	putative_enhancer	.	.
X	8099519	8099669	coding_promoter	WBGene00019493	-
X	8100176	8100326	putative_enhancer	.	.
X	8104019	8104169	coding_promoter	WBGene00019491	+
X	8108930	8109080	putative_enhancer	.	.
X	8109674	8109824	coding_promoter	WBGene00019490	+
X	8110044	8110194	coding_promoter	WBGene00019490	+
X	8110467	8110617	other_element	.	.
X	8116377	8116527	coding_promoter	WBGene00001953	+
X	8123307	8123457	coding_promoter	WBGene00219375	-
X	8126852	8127002	other_element	.	.
X	8136189	8136339	putative_enhancer	.	.
X	8136633	8136783	coding_promoter	WBGene00015324	-
X	8139033	8139183	coding_promoter	WBGene00015322	+
X	8148752	8148902	other_element	.	.
X	8149056	8149206	non-coding_RNA	WBGene00023003	+
X	8150012	8150162	putative_enhancer	.	.
X	8150489	8150639	putative_enhancer	.	.
X	8151323	8151473	other_element	.	.
X	8151512	8151662	putative_enhancer	.	.
X	8152564	8152714	non-coding_RNA	WBGene00023011	-
X	8152844	8152994	non-coding_RNA	WBGene00023010	-
X	8153778	8153928	non-coding_RNA	WBGene00003330	+
X	8154357	8154507	non-coding_RNA	WBGene00023004	+
X	8154618	8154768	non-coding_RNA	WBGene00023005	+
X	8154997	8155147	other_element	.	.
X	8155364	8155514	non-coding_RNA	WBGene00023006	+
X	8155664	8155814	non-coding_RNA	WBGene00023007	+
X	8156076	8156226	non-coding_RNA	WBGene00023008	+
X	8156654	8156804	non-coding_RNA	WBGene00023009	-
X	8157253	8157403	putative_enhancer	.	.
X	8159072	8159222	coding_promoter	WBGene00001854	+
X	8160189	8160339	putative_enhancer	.	.
X	8163717	8163867	coding_promoter	WBGene00017715	-
X	8168436	8168586	putative_enhancer	.	.
X	8169635	8169785	coding_promoter	WBGene00015922	+
X	8182018	8182168	coding_promoter	WBGene00015924	-
X	8189041	8189191	putative_enhancer	.	.
X	8189800	8189950	putative_enhancer	.	.
X	8190159	8190309	putative_enhancer	.	.
X	8190545	8190695	other_element	.	.
X	8193282	8193432	coding_promoter	WBGene00015926	-
X	8194758	8194908	coding_promoter	WBGene00015926	-
X	8195467	8195617	putative_enhancer	.	.
X	8196127	8196277	putative_enhancer	.	.
X	8196501	8196651	putative_enhancer	.	.
X	8197064	8197214	other_element	.	.
X	8198629	8198779	coding_promoter	WBGene00015926	-
X	8199921	8200071	putative_enhancer	.	.
X	8200312	8200462	coding_promoter	WBGene00015926	-
X	8201289	8201439	putative_enhancer	.	.
X	8204686	8204836	putative_enhancer	.	.
X	8206057	8206207	coding_promoter	WBGene00015926	-
X	8207762	8207912	putative_enhancer	.	.
X	8210462	8210612	coding_promoter	WBGene00016738	+
X	8211134	8211284	coding_promoter	WBGene00000391	-
X	8213378	8213528	putative_enhancer	.	.
X	8230541	8230691	other_element	.	.
X	8231464	8231614	putative_enhancer	.	.
X	8231918	8232068	coding_promoter	WBGene00019294	-
X	8232467	8232617	putative_enhancer	.	.
X	8232679	8232829	putative_enhancer	.	.
X	8233042	8233192	coding_promoter	WBGene00019780	-
X	8233660	8233810	coding_promoter	WBGene00019780	-
X	8234253	8234403	putative_enhancer	.	.
X	8236084	8236234	putative_enhancer	.	.
X	8236657	8236807	coding_promoter	WBGene00019780	-
X	8238675	8238825	coding_promoter	WBGene00019780	-
X	8238892	8239042	putative_enhancer	.	.
X	8239128	8239278	coding_promoter	WBGene00019780	-
X	8240067	8240217	putative_enhancer	.	.
X	8241991	8242141	coding_promoter	WBGene00019779	+
X	8243225	8243375	putative_enhancer	.	.
X	8246243	8246393	putative_enhancer	.	.
X	8247242	8247392	putative_enhancer	.	.
X	8248563	8248713	putative_enhancer	.	.
X	8249518	8249668	other_element	.	.
X	8250018	8250168	other_element	.	.
X	8250638	8250788	putative_enhancer	.	.
X	8251019	8251169	putative_enhancer	.	.
X	8251881	8252031	putative_enhancer	.	.
X	8252415	8252565	coding_promoter	WBGene00019781	-
X	8253826	8253976	coding_promoter	WBGene00019781	-
X	8255533	8255683	unassigned_promoter	.	.
X	8257013	8257163	other_element	.	.
X	8257511	8257661	putative_enhancer	.	.
X	8257788	8257938	putative_enhancer	.	.
X	8258225	8258375	putative_enhancer	.	.
X	8259718	8259868	other_element	.	.
X	8260043	8260193	other_element	.	.
X	8260411	8260561	putative_enhancer	.	.
X	8261416	8261566	coding_promoter	WBGene00019782	-
X	8262809	8262959	putative_enhancer	.	.
X	8265114	8265264	coding_promoter	WBGene00002239	+
X	8266702	8266852	putative_enhancer	.	.
X	8268274	8268424	other_element	.	.
X	8268648	8268798	putative_enhancer	.	.
X	8271064	8271214	coding_promoter	WBGene00017421	-
X	8271423	8271573	other_element	.	.
X	8273702	8273852	coding_promoter	WBGene00002239	+
X	8274927	8275077	other_element	.	.
X	8276126	8276276	putative_enhancer	.	.
X	8276460	8276610	putative_enhancer	.	.
X	8277217	8277367	putative_enhancer	.	.
X	8281470	8281620	other_element	.	.
X	8284312	8284462	coding_promoter	WBGene00017420	+
X	8285048	8285198	putative_enhancer	.	.
X	8285434	8285584	coding_promoter	WBGene00017420	+
X	8286328	8286478	putative_enhancer	.	.
X	8286886	8287036	coding_promoter	WBGene00017419	+
X	8286886	8287036	coding_promoter	WBGene00001425	-
X	8287307	8287457	putative_enhancer	.	.
X	8298766	8298916	putative_enhancer	.	.
X	8299194	8299344	other_element	.	.
X	8302508	8302658	coding_promoter	WBGene00002127	-
X	8302964	8303114	putative_enhancer	.	.
X	8303540	8303690	putative_enhancer	.	.
X	8304148	8304298	putative_enhancer	.	.
X	8305058	8305208	coding_promoter	WBGene00002127	-
X	8307534	8307684	putative_enhancer	.	.
X	8307856	8308006	coding_promoter	WBGene00019988	-
X	8308351	8308501	putative_enhancer	.	.
X	8310776	8310926	coding_promoter	WBGene00019988	-
X	8311763	8311913	unassigned_promoter	.	.
X	8312450	8312600	other_element	.	.
X	8315112	8315262	putative_enhancer	.	.
X	8315538	8315688	other_element	.	.
X	8323492	8323642	coding_promoter	WBGene00019986	+
X	8326562	8326712	coding_promoter	WBGene00019989	-
X	8345285	8345435	putative_enhancer	.	.
X	8346319	8346469	coding_promoter	WBGene00018885	-
X	8348332	8348482	other_element	.	.
X	8350912	8351062	coding_promoter	WBGene00018886	-
X	8355565	8355715	coding_promoter	WBGene00018886	-
X	8356395	8356545	putative_enhancer	.	.
X	8357216	8357366	other_element	.	.
X	8359456	8359606	coding_promoter	WBGene00018886	-
X	8360494	8360644	coding_promoter	WBGene00018886	-
X	8361386	8361536	other_element	.	.
X	8361673	8361823	putative_enhancer	.	.
X	8363552	8363702	other_element	.	.
X	8364036	8364186	other_element	.	.
X	8366870	8367020	putative_enhancer	.	.
X	8367264	8367414	coding_promoter	WBGene00018226	+
X	8368296	8368446	coding_promoter	WBGene00018226	+
X	8368569	8368719	putative_enhancer	.	.
X	8369296	8369446	putative_enhancer	.	.
X	8377838	8377988	coding_promoter	WBGene00018281	+
X	8378352	8378502	coding_promoter	WBGene00018281	+
X	8379290	8379440	putative_enhancer	.	.
X	8380134	8380284	other_element	.	.
X	8381484	8381634	other_element	.	.
X	8381805	8381955	non-coding_RNA	WBGene00023043	-
X	8382131	8382281	putative_enhancer	.	.
X	8382403	8382553	putative_enhancer	.	.
X	8382770	8382920	putative_enhancer	.	.
X	8383709	8383859	putative_enhancer	.	.
X	8384123	8384273	putative_enhancer	.	.
X	8384829	8384979	coding_promoter	WBGene00018282	-
X	8385405	8385555	other_element	.	.
X	8385716	8385866	other_element	.	.
X	8386101	8386251	non-coding_RNA	WBGene00023040	+
X	8386574	8386724	non-coding_RNA	WBGene00023041	+
X	8387037	8387187	putative_enhancer	.	.
X	8389253	8389403	putative_enhancer	.	.
X	8389556	8389706	putative_enhancer	.	.
X	8390063	8390213	putative_enhancer	.	.
X	8390364	8390514	putative_enhancer	.	.
X	8390575	8390725	putative_enhancer	.	.
X	8391189	8391339	other_element	.	.
X	8391710	8391860	other_element	.	.
X	8392048	8392198	putative_enhancer	.	.
X	8392732	8392882	coding_promoter	WBGene00006942	-
X	8393439	8393589	coding_promoter	WBGene00006942	-
X	8393697	8393847	putative_enhancer	.	.
X	8395735	8395885	putative_enhancer	.	.
X	8396112	8396262	putative_enhancer	.	.
X	8397160	8397310	putative_enhancer	.	.
X	8397551	8397701	putative_enhancer	.	.
X	8398304	8398454	putative_enhancer	.	.
X	8398799	8398949	putative_enhancer	.	.
X	8400393	8400543	putative_enhancer	.	.
X	8401574	8401724	putative_enhancer	.	.
X	8401855	8402005	putative_enhancer	.	.
X	8404331	8404481	non-coding_RNA	WBGene00023042	+
X	8408747	8408897	coding_promoter	WBGene00018283	-
X	8409490	8409640	non-coding_RNA	WBGene00022981	-
X	8412343	8412493	other_element	.	.
X	8412716	8412866	putative_enhancer	.	.
X	8413342	8413492	putative_enhancer	.	.
X	8416876	8417026	coding_promoter	WBGene00000422	-
X	8417933	8418083	non-coding_RNA	WBGene00022980	-
X	8418437	8418587	coding_promoter	WBGene00004998	-
X	8418920	8419070	putative_enhancer	.	.
X	8419441	8419591	non-coding_RNA	WBGene00022979	-
X	8421683	8421833	unassigned_promoter	.	.
X	8422137	8422287	coding_promoter	WBGene00006472	-
X	8423133	8423283	putative_enhancer	.	.
X	8423360	8423510	unassigned_promoter	.	.
X	8423855	8424005	coding_promoter	WBGene00006649	-
X	8424135	8424285	coding_promoter	WBGene00006649	-
X	8424506	8424656	putative_enhancer	.	.
X	8424781	8424931	putative_enhancer	.	.
X	8425080	8425230	putative_enhancer	.	.
X	8426402	8426552	coding_promoter	WBGene00006649	-
X	8426822	8426972	coding_promoter	WBGene00006649	-
X	8428439	8428589	coding_promoter	WBGene00017257	+
X	8431676	8431826	putative_enhancer	.	.
X	8437386	8437536	other_element	.	.
X	8438601	8438751	coding_promoter	WBGene00017513	+
X	8438960	8439110	putative_enhancer	.	.
X	8440219	8440369	putative_enhancer	.	.
X	8440761	8440911	other_element	.	.
X	8442180	8442330	putative_enhancer	.	.
X	8443075	8443225	putative_enhancer	.	.
X	8443659	8443809	putative_enhancer	.	.
X	8444665	8444815	other_element	.	.
X	8445195	8445345	putative_enhancer	.	.
X	8446009	8446159	putative_enhancer	.	.
X	8455702	8455852	coding_promoter	WBGene00001068	-
X	8455957	8456107	coding_promoter	WBGene00001068	-
X	8459052	8459202	other_element	.	.
X	8463326	8463476	coding_promoter	WBGene00017515	-
X	8464210	8464360	coding_promoter	WBGene00017515	-
X	8465128	8465278	coding_promoter	WBGene00017515	-
X	8465994	8466144	putative_enhancer	.	.
X	8470474	8470624	unassigned_promoter	.	.
X	8471360	8471510	unassigned_promoter	.	.
X	8472653	8472803	other_element	.	.
X	8473103	8473253	coding_promoter	WBGene00003174	-
X	8473554	8473704	unassigned_promoter	.	.
X	8474173	8474323	putative_enhancer	.	.
X	8475272	8475422	unassigned_promoter	.	.
X	8475899	8476049	putative_enhancer	.	.
X	8476310	8476460	coding_promoter	WBGene00003613	-
X	8476530	8476680	unassigned_promoter	.	.
X	8477022	8477172	putative_enhancer	.	.
X	8477542	8477692	coding_promoter	WBGene00003613	-
X	8479199	8479349	putative_enhancer	.	.
X	8480267	8480417	putative_enhancer	.	.
X	8481676	8481826	putative_enhancer	.	.
X	8481947	8482097	putative_enhancer	.	.
X	8482769	8482919	putative_enhancer	.	.
X	8485499	8485649	non-coding_RNA	WBGene00045350	-
X	8486953	8487103	putative_enhancer	.	.
X	8490026	8490176	other_element	.	.
X	8491825	8491975	putative_enhancer	.	.
X	8492203	8492353	other_element	.	.
X	8492833	8492983	coding_promoter	WBGene00020137	+
X	8499424	8499574	coding_promoter	WBGene00001703	+
X	8499810	8499960	coding_promoter	WBGene00001703	+
X	8501049	8501199	coding_promoter	WBGene00001693	+
X	8504245	8504395	putative_enhancer	.	.
```
