## Supplementary material for "A lineage-resolved multimodal single-cell atlas reveals the genomic dynamics of early *C. elegans* development": Code and external data: Serizay_accessible_sites.bed (part 3 of 3)

```
X	8504512	8504662	coding_promoter	WBGene00019148	+
X	8505563	8505713	putative_enhancer	.	.
X	8505761	8505911	putative_enhancer	.	.
X	8507140	8507290	putative_enhancer	.	.
X	8507591	8507741	coding_promoter	WBGene00019148	+
X	8508220	8508370	putative_enhancer	.	.
X	8509147	8509297	unassigned_promoter	.	.
X	8516250	8516400	putative_enhancer	.	.
X	8528225	8528375	coding_promoter	WBGene00001448	+
X	8531689	8531839	putative_enhancer	.	.
X	8532100	8532250	putative_enhancer	.	.
X	8545597	8545747	putative_enhancer	.	.
X	8546173	8546323	coding_promoter	WBGene00015391	-
X	8548879	8549029	coding_promoter	WBGene00044071	+
X	8549110	8549260	coding_promoter	WBGene00017048	-
X	8549367	8549517	putative_enhancer	.	.
X	8550254	8550404	coding_promoter	WBGene00044071	+
X	8550254	8550404	coding_promoter	WBGene00017048	-
X	8550660	8550810	other_element	.	.
X	8551841	8551991	putative_enhancer	.	.
X	8554123	8554273	unassigned_promoter	.	.
X	8556789	8556939	coding_promoter	WBGene00017046	+
X	8559354	8559504	unassigned_promoter	.	.
X	8563820	8563970	putative_enhancer	.	.
X	8564201	8564351	coding_promoter	WBGene00017571	+
X	8564541	8564691	coding_promoter	WBGene00017571	+
X	8566144	8566294	putative_enhancer	.	.
X	8566692	8566842	putative_enhancer	.	.
X	8567291	8567441	putative_enhancer	.	.
X	8568003	8568153	unassigned_promoter	.	.
X	8568471	8568621	unassigned_promoter	.	.
X	8569276	8569426	putative_enhancer	.	.
X	8570138	8570288	other_element	.	.
X	8571047	8571197	putative_enhancer	.	.
X	8575318	8575468	other_element	.	.
X	8576009	8576159	putative_enhancer	.	.
X	8577933	8578083	putative_enhancer	.	.
X	8582796	8582946	coding_promoter	WBGene00044780	-
X	8583089	8583239	putative_enhancer	.	.
X	8584846	8584996	putative_enhancer	.	.
X	8585039	8585189	unassigned_promoter	.	.
X	8585890	8586040	coding_promoter	WBGene00017569	+
X	8599688	8599838	coding_promoter	WBGene00017568	+
X	8599959	8600109	coding_promoter	WBGene00017568	+
X	8603719	8603869	other_element	.	.
X	8604301	8604451	putative_enhancer	.	.
X	8605194	8605344	coding_promoter	WBGene00019266	-
X	8608890	8609040	non-coding_RNA	WBGene00023085	+
X	8608890	8609040	non-coding_RNA	WBGene00023086	-
X	8614636	8614786	other_element	.	.
X	8623124	8623274	other_element	.	.
X	8623579	8623729	non-coding_RNA	WBGene00023087	+
X	8624021	8624171	non-coding_RNA	WBGene00023088	+
X	8624021	8624171	non-coding_RNA	WBGene00023090	-
X	8624183	8624333	non-coding_RNA	WBGene00023088	+
X	8624183	8624333	non-coding_RNA	WBGene00023090	-
X	8624439	8624589	non-coding_RNA	WBGene00023089	-
X	8627754	8627904	putative_enhancer	.	.
X	8628681	8628831	putative_enhancer	.	.
X	8631286	8631436	other_element	.	.
X	8638648	8638798	non-coding_RNA	WBGene00022986	+
X	8638648	8638798	non-coding_RNA	WBGene00022991	-
X	8638809	8638959	non-coding_RNA	WBGene00022986	+
X	8638809	8638959	non-coding_RNA	WBGene00022991	-
X	8639241	8639391	non-coding_RNA	WBGene00022990	-
X	8640092	8640242	putative_enhancer	.	.
X	8640806	8640956	non-coding_RNA	WBGene00022989	-
X	8641222	8641372	putative_enhancer	.	.
X	8643238	8643388	putative_enhancer	.	.
X	8644811	8644961	coding_promoter	WBGene00017400	-
X	8646386	8646536	non-coding_RNA	WBGene00022987	+
X	8646655	8646805	other_element	.	.
X	8647253	8647403	coding_promoter	WBGene00017401	-
X	8648751	8648901	putative_enhancer	.	.
X	8649976	8650126	other_element	.	.
X	8650689	8650839	non-coding_RNA	WBGene00022988	-
X	8651236	8651386	putative_enhancer	.	.
X	8653844	8653994	putative_enhancer	.	.
X	8654519	8654669	putative_enhancer	.	.
X	8655285	8655435	putative_enhancer	.	.
X	8656174	8656324	putative_enhancer	.	.
X	8656592	8656742	putative_enhancer	.	.
X	8658218	8658368	putative_enhancer	.	.
X	8659122	8659272	other_element	.	.
X	8659632	8659782	putative_enhancer	.	.
X	8660379	8660529	coding_promoter	WBGene00004369	+
X	8661046	8661196	coding_promoter	WBGene00004369	+
X	8662527	8662677	putative_enhancer	.	.
X	8662686	8662836	other_element	.	.
X	8663974	8664124	coding_promoter	WBGene00004369	+
X	8665453	8665603	putative_enhancer	.	.
X	8666211	8666361	other_element	.	.
X	8666655	8666805	putative_enhancer	.	.
X	8667486	8667636	putative_enhancer	.	.
X	8667822	8667972	putative_enhancer	.	.
X	8668708	8668858	coding_promoter	WBGene00004369	+
X	8669078	8669228	coding_promoter	WBGene00004369	+
X	8670213	8670363	putative_enhancer	.	.
X	8672920	8673070	coding_promoter	WBGene00019571	+
X	8673286	8673436	putative_enhancer	.	.
X	8673653	8673803	putative_enhancer	.	.
X	8674659	8674809	putative_enhancer	.	.
X	8676096	8676246	coding_promoter	WBGene00019572	+
X	8676257	8676407	coding_promoter	WBGene00019572	+
X	8678016	8678166	putative_enhancer	.	.
X	8678463	8678613	putative_enhancer	.	.
X	8688685	8688835	coding_promoter	WBGene00018728	+
X	8703780	8703930	putative_enhancer	.	.
X	8704175	8704325	coding_promoter	WBGene00018727	+
X	8709564	8709714	coding_promoter	WBGene00018725	+
X	8710843	8710993	coding_promoter	WBGene00018724	+
X	8711278	8711428	coding_promoter	WBGene00018724	+
X	8712758	8712908	unassigned_promoter	.	.
X	8713569	8713719	other_element	.	.
X	8714022	8714172	coding_promoter	WBGene00018729	-
X	8714991	8715141	unassigned_promoter	.	.
X	8717093	8717243	coding_promoter	WBGene00018730	-
X	8718648	8718798	putative_enhancer	.	.
X	8718977	8719127	coding_promoter	WBGene00018731	-
X	8719996	8720146	putative_enhancer	.	.
X	8721375	8721525	putative_enhancer	.	.
X	8722050	8722200	putative_enhancer	.	.
X	8723177	8723327	putative_enhancer	.	.
X	8723802	8723952	coding_promoter	WBGene00006587	-
X	8724136	8724286	coding_promoter	WBGene00006587	-
X	8724897	8725047	unassigned_promoter	.	.
X	8727396	8727546	coding_promoter	WBGene00017149	-
X	8730942	8731092	putative_enhancer	.	.
X	8737216	8737366	coding_promoter	WBGene00019729	-
X	8737899	8738049	other_element	.	.
X	8738793	8738943	coding_promoter	WBGene00019728	+
X	8741789	8741939	putative_enhancer	.	.
X	8748534	8748684	putative_enhancer	.	.
X	8750340	8750490	putative_enhancer	.	.
X	8750989	8751139	coding_promoter	WBGene00019730	-
X	8751962	8752112	putative_enhancer	.	.
X	8752692	8752842	other_element	.	.
X	8753818	8753968	putative_enhancer	.	.
X	8754399	8754549	putative_enhancer	.	.
X	8754682	8754832	putative_enhancer	.	.
X	8755086	8755236	putative_enhancer	.	.
X	8755962	8756112	putative_enhancer	.	.
X	8756145	8756295	putative_enhancer	.	.
X	8757160	8757310	unassigned_promoter	.	.
X	8758063	8758213	putative_enhancer	.	.
X	8760046	8760196	putative_enhancer	.	.
X	8760572	8760722	unassigned_promoter	.	.
X	8761130	8761280	putative_enhancer	.	.
X	8761521	8761671	coding_promoter	WBGene00019731	-
X	8761874	8762024	putative_enhancer	.	.
X	8763061	8763211	coding_promoter	WBGene00019727	+
X	8764056	8764206	putative_enhancer	.	.
X	8765399	8765549	putative_enhancer	.	.
X	8766218	8766368	other_element	.	.
X	8781057	8781207	putative_enhancer	.	.
X	8784782	8784932	putative_enhancer	.	.
X	8786794	8786944	putative_enhancer	.	.
X	8787890	8788040	unassigned_promoter	.	.
X	8788460	8788610	putative_enhancer	.	.
X	8789108	8789258	coding_promoter	WBGene00006764	+
X	8790627	8790777	putative_enhancer	.	.
X	8791321	8791471	putative_enhancer	.	.
X	8791887	8792037	coding_promoter	WBGene00006477	+
X	8796839	8796989	non-coding_RNA	WBGene00023123	-
X	8798462	8798612	unassigned_promoter	.	.
X	8800133	8800283	unassigned_promoter	.	.
X	8801132	8801282	coding_promoter	WBGene00019870	-
X	8806497	8806647	putative_enhancer	.	.
X	8808896	8809046	other_element	.	.
X	8811054	8811204	coding_promoter	WBGene00019869	+
X	8811054	8811204	coding_promoter	WBGene00019872	-
X	8811529	8811679	coding_promoter	WBGene00019872	-
X	8812067	8812217	coding_promoter	WBGene00019869	+
X	8812067	8812217	coding_promoter	WBGene00019872	-
X	8818118	8818268	non-coding_RNA	WBGene00023122	-
X	8818596	8818746	non-coding_RNA	WBGene00023121	-
X	8819592	8819742	non-coding_RNA	WBGene00023118	+
X	8820018	8820168	non-coding_RNA	WBGene00023119	+
X	8820018	8820168	non-coding_RNA	WBGene00023120	-
X	8820740	8820890	putative_enhancer	.	.
X	8821374	8821524	putative_enhancer	.	.
X	8824564	8824714	coding_promoter	WBGene00002057	-
X	8826161	8826311	other_element	.	.
X	8828499	8828649	coding_promoter	WBGene00016190	-
X	8829293	8829443	putative_enhancer	.	.
X	8829712	8829862	other_element	.	.
X	8830750	8830900	other_element	.	.
X	8830946	8831096	putative_enhancer	.	.
X	8831222	8831372	coding_promoter	WBGene00016191	-
X	8832475	8832625	putative_enhancer	.	.
X	8835524	8835674	coding_promoter	WBGene00016187	+
X	8835977	8836127	coding_promoter	WBGene00016187	+
X	8835977	8836127	coding_promoter	WBGene00016188	-
X	8836472	8836622	coding_promoter	WBGene00016187	+
X	8838344	8838494	non-coding_RNA	WBGene00235250	+
X	8838344	8838494	non-coding_RNA	WBGene00022950	-
X	8843301	8843451	coding_promoter	WBGene00006718	+
X	8844003	8844153	coding_promoter	WBGene00006718	+
X	8846580	8846730	non-coding_RNA	WBGene00022948	+
X	8846580	8846730	non-coding_RNA	WBGene00022949	-
X	8847002	8847152	coding_promoter	WBGene00219376	+
X	8847531	8847681	other_element	.	.
X	8853923	8854073	putative_enhancer	.	.
X	8854421	8854571	coding_promoter	WBGene00016189	-
X	8858311	8858461	coding_promoter	WBGene00015529	-
X	8858726	8858876	putative_enhancer	.	.
X	8859010	8859160	putative_enhancer	.	.
X	8859176	8859326	putative_enhancer	.	.
X	8859682	8859832	coding_promoter	WBGene00015529	-
X	8860118	8860268	putative_enhancer	.	.
X	8862148	8862298	putative_enhancer	.	.
X	8863767	8863917	putative_enhancer	.	.
X	8869358	8869508	coding_promoter	WBGene00006716	+
X	8869358	8869508	coding_promoter	WBGene00006717	-
X	8869875	8870025	coding_promoter	WBGene00006717	-
X	8875996	8876146	coding_promoter	WBGene00015527	-
X	8876785	8876935	other_element	.	.
X	8877255	8877405	non-coding_RNA	WBGene00006327	+
X	8878832	8878982	other_element	.	.
X	8882268	8882418	putative_enhancer	.	.
X	8884431	8884581	other_element	.	.
X	8888679	8888829	putative_enhancer	.	.
X	8889033	8889183	putative_enhancer	.	.
X	8890330	8890480	putative_enhancer	.	.
X	8890567	8890717	other_element	.	.
X	8891441	8891591	coding_promoter	WBGene00015740	+
X	8892361	8892511	coding_promoter	WBGene00015740	+
X	8893528	8893678	other_element	.	.
X	8902955	8903105	putative_enhancer	.	.
X	8906366	8906516	coding_promoter	WBGene00017013	+
X	8911216	8911366	coding_promoter	WBGene00000884	+
X	8917183	8917333	other_element	.	.
X	8918895	8919045	putative_enhancer	.	.
X	8919470	8919620	coding_promoter	WBGene00003752	-
X	8921401	8921551	putative_enhancer	.	.
X	8925545	8925695	non-coding_RNA	WBGene00022971	+
X	8929858	8930008	coding_promoter	WBGene00017012	+
X	8931090	8931240	coding_promoter	WBGene00017012	+
X	8931393	8931543	other_element	.	.
X	8931784	8931934	putative_enhancer	.	.
X	8932513	8932663	unassigned_promoter	.	.
X	8932976	8933126	other_element	.	.
X	8933293	8933443	coding_promoter	WBGene00017012	+
X	8933644	8933794	putative_enhancer	.	.
X	8934397	8934547	coding_promoter	WBGene00017012	+
X	8935120	8935270	putative_enhancer	.	.
X	8936454	8936604	other_element	.	.
X	8939471	8939621	non-coding_RNA	WBGene00022972	+
X	8940144	8940294	coding_promoter	WBGene00017014	-
X	8943635	8943785	other_element	.	.
X	8944242	8944392	non-coding_RNA	WBGene00006333	-
X	8945164	8945314	non-coding_RNA	WBGene00006338	-
X	8952059	8952209	coding_promoter	WBGene00017039	-
X	8955929	8956079	non-coding_RNA	WBGene00022965	-
X	8959032	8959182	other_element	.	.
X	8961491	8961641	other_element	.	.
X	8963684	8963834	coding_promoter	WBGene00016748	-
X	8969566	8969716	non-coding_RNA	WBGene00022962	+
X	8969566	8969716	non-coding_RNA	WBGene00022964	-
X	8971503	8971653	non-coding_RNA	WBGene00022963	+
X	8978052	8978202	coding_promoter	WBGene00016747	+
X	8986448	8986598	putative_enhancer	.	.
X	8986662	8986812	coding_promoter	WBGene00006672	+
X	8987894	8988044	coding_promoter	WBGene00006672	+
X	8991665	8991815	putative_enhancer	.	.
X	8991995	8992145	coding_promoter	WBGene00016034	+
X	8995493	8995643	coding_promoter	WBGene00016033	+
X	8995753	8995903	coding_promoter	WBGene00016033	+
X	8996540	8996690	putative_enhancer	.	.
X	8997104	8997254	putative_enhancer	.	.
X	8997590	8997740	putative_enhancer	.	.
X	8998941	8999091	unassigned_promoter	.	.
X	9003719	9003869	putative_enhancer	.	.
X	9006575	9006725	putative_enhancer	.	.
X	9015045	9015195	putative_enhancer	.	.
X	9024429	9024579	non-coding_RNA	WBGene00023149	-
X	9025662	9025812	non-coding_RNA	WBGene00023148	-
X	9029020	9029170	coding_promoter	WBGene00004911	+
X	9031569	9031719	other_element	.	.
X	9033756	9033906	putative_enhancer	.	.
X	9034443	9034593	coding_promoter	WBGene00020788	+
X	9035156	9035306	putative_enhancer	.	.
X	9035331	9035481	putative_enhancer	.	.
X	9036392	9036542	putative_enhancer	.	.
X	9052130	9052280	other_element	.	.
X	9052532	9052682	other_element	.	.
X	9053389	9053539	putative_enhancer	.	.
X	9053646	9053796	putative_enhancer	.	.
X	9055067	9055217	coding_promoter	WBGene00018566	+
X	9056560	9056710	putative_enhancer	.	.
X	9058174	9058324	other_element	.	.
X	9058640	9058790	putative_enhancer	.	.
X	9059303	9059453	non-coding_RNA	WBGene00023054	-
X	9067370	9067520	putative_enhancer	.	.
X	9067775	9067925	putative_enhancer	.	.
X	9068259	9068409	coding_promoter	WBGene00018565	+
X	9069197	9069347	putative_enhancer	.	.
X	9071527	9071677	putative_enhancer	.	.
X	9072849	9072999	putative_enhancer	.	.
X	9074646	9074796	non-coding_RNA	WBGene00023053	-
X	9078274	9078424	non-coding_RNA	WBGene00023052	-
X	9078811	9078961	coding_promoter	WBGene00000100	+
X	9081328	9081478	putative_enhancer	.	.
X	9083896	9084046	putative_enhancer	.	.
X	9084986	9085136	putative_enhancer	.	.
X	9085753	9085903	putative_enhancer	.	.
X	9088733	9088883	putative_enhancer	.	.
X	9089660	9089810	putative_enhancer	.	.
X	9090268	9090418	putative_enhancer	.	.
X	9090692	9090842	non-coding_RNA	WBGene00023078	+
X	9090692	9090842	non-coding_RNA	WBGene00023082	-
X	9091132	9091282	non-coding_RNA	WBGene00023079	+
X	9091132	9091282	non-coding_RNA	WBGene00023081	-
X	9091577	9091727	non-coding_RNA	WBGene00023080	-
X	9091973	9092123	putative_enhancer	.	.
X	9093145	9093295	putative_enhancer	.	.
X	9093502	9093652	other_element	.	.
X	9094577	9094727	coding_promoter	WBGene00000100	+
X	9095152	9095302	putative_enhancer	.	.
X	9096038	9096188	putative_enhancer	.	.
X	9096961	9097111	coding_promoter	WBGene00000100	+
X	9097570	9097720	other_element	.	.
X	9097960	9098110	putative_enhancer	.	.
X	9099107	9099257	putative_enhancer	.	.
X	9099689	9099839	coding_promoter	WBGene00000100	+
X	9100219	9100369	putative_enhancer	.	.
X	9101221	9101371	putative_enhancer	.	.
X	9101662	9101812	putative_enhancer	.	.
X	9102299	9102449	putative_enhancer	.	.
X	9103203	9103353	putative_enhancer	.	.
X	9103716	9103866	putative_enhancer	.	.
X	9104243	9104393	putative_enhancer	.	.
X	9104471	9104621	putative_enhancer	.	.
X	9105214	9105364	coding_promoter	WBGene00000100	+
X	9106404	9106554	other_element	.	.
X	9111746	9111896	putative_enhancer	.	.
X	9113923	9114073	coding_promoter	WBGene00016087	+
X	9118780	9118930	putative_enhancer	.	.
X	9118971	9119121	coding_promoter	WBGene00016086	+
X	9126160	9126310	coding_promoter	WBGene00015263	+
X	9129314	9129464	putative_enhancer	.	.
X	9137754	9137904	putative_enhancer	.	.
X	9145894	9146044	coding_promoter	WBGene00015262	+
X	9147076	9147226	putative_enhancer	.	.
X	9149089	9149239	other_element	.	.
X	9149786	9149936	coding_promoter	WBGene00006479	+
X	9150383	9150533	coding_promoter	WBGene00006479	+
X	9153492	9153642	putative_enhancer	.	.
X	9154112	9154262	putative_enhancer	.	.
X	9155086	9155236	putative_enhancer	.	.
X	9155910	9156060	other_element	.	.
X	9156755	9156905	putative_enhancer	.	.
X	9161456	9161606	coding_promoter	WBGene00006637	+
X	9162955	9163105	coding_promoter	WBGene00006637	+
X	9168119	9168269	coding_promoter	WBGene00044687	+
X	9191909	9192059	coding_promoter	WBGene00022315	+
X	9205076	9205226	other_element	.	.
X	9207224	9207374	unassigned_promoter	.	.
X	9208607	9208757	putative_enhancer	.	.
X	9209261	9209411	unassigned_promoter	.	.
X	9210171	9210321	coding_promoter	WBGene00044743	+
X	9212817	9212967	coding_promoter	WBGene00016438	+
X	9213626	9213776	coding_promoter	WBGene00016438	+
X	9214028	9214178	coding_promoter	WBGene00016438	+
X	9214796	9214946	putative_enhancer	.	.
X	9215420	9215570	putative_enhancer	.	.
X	9217604	9217754	other_element	.	.
X	9219358	9219508	putative_enhancer	.	.
X	9225395	9225545	coding_promoter	WBGene00006887	-
X	9226567	9226717	putative_enhancer	.	.
X	9227064	9227214	putative_enhancer	.	.
X	9227852	9228002	putative_enhancer	.	.
X	9228479	9228629	unassigned_promoter	.	.
X	9228902	9229052	other_element	.	.
X	9229498	9229648	putative_enhancer	.	.
X	9229857	9230007	putative_enhancer	.	.
X	9230436	9230586	coding_promoter	WBGene00006887	-
X	9230591	9230741	coding_promoter	WBGene00006887	-
X	9231632	9231782	coding_promoter	WBGene00006887	-
X	9232778	9232928	coding_promoter	WBGene00006887	-
X	9234580	9234730	coding_promoter	WBGene00000748	-
X	9235140	9235290	putative_enhancer	.	.
X	9237740	9237890	non-coding_RNA	WBGene00022996	+
X	9238769	9238919	non-coding_RNA	WBGene00022997	+
X	9241987	9242137	coding_promoter	WBGene00017580	-
X	9243067	9243217	coding_promoter	WBGene00017580	-
X	9245174	9245324	coding_promoter	WBGene00001674	+
X	9245773	9245923	other_element	.	.
X	9246765	9246915	coding_promoter	WBGene00001674	+
X	9248158	9248308	putative_enhancer	.	.
X	9251750	9251900	coding_promoter	WBGene00003981	+
X	9262204	9262354	putative_enhancer	.	.
X	9264765	9264915	coding_promoter	WBGene00017582	-
X	9265875	9266025	putative_enhancer	.	.
X	9266109	9266259	other_element	.	.
X	9266682	9266832	coding_promoter	WBGene00017582	-
X	9271021	9271171	coding_promoter	WBGene00015181	-
X	9271471	9271621	unassigned_promoter	.	.
X	9271619	9271769	coding_promoter	WBGene00015181	-
X	9272041	9272191	coding_promoter	WBGene00015181	-
X	9275231	9275381	coding_promoter	WBGene00206482	-
X	9280720	9280870	other_element	.	.
X	9290601	9290751	other_element	.	.
X	9291415	9291565	coding_promoter	WBGene00015179	+
X	9293264	9293414	other_element	.	.
X	9295604	9295754	unassigned_promoter	.	.
X	9296720	9296870	coding_promoter	WBGene00001638	-
X	9298014	9298164	coding_promoter	WBGene00015182	-
X	9300567	9300717	coding_promoter	WBGene00015177	+
X	9301064	9301214	other_element	.	.
X	9301432	9301582	putative_enhancer	.	.
X	9301916	9302066	coding_promoter	WBGene00015177	+
X	9303206	9303356	coding_promoter	WBGene00015177	+
X	9305133	9305283	other_element	.	.
X	9314314	9314464	putative_enhancer	.	.
X	9314908	9315058	coding_promoter	WBGene00044788	-
X	9320199	9320349	coding_promoter	WBGene00018067	-
X	9321064	9321214	putative_enhancer	.	.
X	9321919	9322069	putative_enhancer	.	.
X	9322253	9322403	putative_enhancer	.	.
X	9325884	9326034	other_element	.	.
X	9327012	9327162	other_element	.	.
X	9327286	9327436	other_element	.	.
X	9330893	9331043	coding_promoter	WBGene00020595	+
X	9336336	9336486	putative_enhancer	.	.
X	9337941	9338091	coding_promoter	WBGene00000161	+
X	9338549	9338699	coding_promoter	WBGene00000161	+
X	9346973	9347123	other_element	.	.
X	9347662	9347812	coding_promoter	WBGene00020596	-
X	9363244	9363394	putative_enhancer	.	.
X	9364234	9364384	coding_promoter	WBGene00004033	+
X	9367970	9368120	other_element	.	.
X	9369074	9369224	putative_enhancer	.	.
X	9370076	9370226	putative_enhancer	.	.
X	9372048	9372198	putative_enhancer	.	.
X	9372379	9372529	putative_enhancer	.	.
X	9372716	9372866	other_element	.	.
X	9373141	9373291	non-coding_RNA	WBGene00022973	-
X	9373411	9373561	putative_enhancer	.	.
X	9373786	9373936	putative_enhancer	.	.
X	9377229	9377379	putative_enhancer	.	.
X	9377620	9377770	other_element	.	.
X	9378481	9378631	putative_enhancer	.	.
X	9378918	9379068	putative_enhancer	.	.
X	9379593	9379743	putative_enhancer	.	.
X	9380562	9380712	other_element	.	.
X	9380818	9380968	putative_enhancer	.	.
X	9386974	9387124	putative_enhancer	.	.
X	9387278	9387428	coding_promoter	WBGene00016009	+
X	9393934	9394084	other_element	.	.
X	9396582	9396732	putative_enhancer	.	.
X	9398362	9398512	putative_enhancer	.	.
X	9400889	9401039	putative_enhancer	.	.
X	9402086	9402236	putative_enhancer	.	.
X	9402554	9402704	putative_enhancer	.	.
X	9403566	9403716	putative_enhancer	.	.
X	9404096	9404246	putative_enhancer	.	.
X	9406070	9406220	putative_enhancer	.	.
X	9406366	9406516	putative_enhancer	.	.
X	9409184	9409334	putative_enhancer	.	.
X	9409858	9410008	putative_enhancer	.	.
X	9410235	9410385	putative_enhancer	.	.
X	9410898	9411048	putative_enhancer	.	.
X	9411800	9411950	putative_enhancer	.	.
X	9412844	9412994	putative_enhancer	.	.
X	9413898	9414048	putative_enhancer	.	.
X	9414246	9414396	putative_enhancer	.	.
X	9415051	9415201	putative_enhancer	.	.
X	9415871	9416021	putative_enhancer	.	.
X	9428179	9428329	coding_promoter	WBGene00007130	+
X	9431165	9431315	coding_promoter	WBGene00007129	+
X	9435426	9435576	putative_enhancer	.	.
X	9436099	9436249	putative_enhancer	.	.
X	9437030	9437180	coding_promoter	WBGene00006538	-
X	9441641	9441791	coding_promoter	WBGene00014140	+
X	9441641	9441791	coding_promoter	WBGene00007128	-
X	9442743	9442893	putative_enhancer	.	.
X	9443882	9444032	putative_enhancer	.	.
X	9446191	9446341	putative_enhancer	.	.
X	9446398	9446548	coding_promoter	WBGene00014140	+
X	9449444	9449594	coding_promoter	WBGene00014145	-
X	9452220	9452370	putative_enhancer	.	.
X	9452697	9452847	coding_promoter	WBGene00014142	+
X	9452697	9452847	coding_promoter	WBGene00014141	-
X	9453148	9453298	coding_promoter	WBGene00014142	+
X	9465775	9465925	other_element	.	.
X	9466952	9467102	other_element	.	.
X	9467260	9467410	putative_enhancer	.	.
X	9467752	9467902	non-coding_RNA	WBGene00014634	-
X	9469125	9469275	putative_enhancer	.	.
X	9473389	9473539	other_element	.	.
X	9477661	9477811	putative_enhancer	.	.
X	9479162	9479312	coding_promoter	WBGene00001516	+
X	9483855	9484005	putative_enhancer	.	.
X	9484141	9484291	other_element	.	.
X	9484737	9484887	putative_enhancer	.	.
X	9486706	9486856	other_element	.	.
X	9489692	9489842	putative_enhancer	.	.
X	9490342	9490492	coding_promoter	WBGene00001516	+
X	9490528	9490678	coding_promoter	WBGene00001516	+
X	9491557	9491707	putative_enhancer	.	.
X	9493763	9493913	putative_enhancer	.	.
X	9494840	9494990	putative_enhancer	.	.
X	9495207	9495357	coding_promoter	WBGene00001516	+
X	9495643	9495793	putative_enhancer	.	.
X	9497158	9497308	putative_enhancer	.	.
X	9497492	9497642	putative_enhancer	.	.
X	9498355	9498505	other_element	.	.
X	9499525	9499675	coding_promoter	WBGene00001516	+
X	9500009	9500159	putative_enhancer	.	.
X	9501948	9502098	coding_promoter	WBGene00001516	+
X	9502190	9502340	putative_enhancer	.	.
X	9503295	9503445	other_element	.	.
X	9504216	9504366	putative_enhancer	.	.
X	9504999	9505149	putative_enhancer	.	.
X	9505549	9505699	putative_enhancer	.	.
X	9506134	9506284	putative_enhancer	.	.
X	9506451	9506601	putative_enhancer	.	.
X	9507063	9507213	other_element	.	.
X	9508250	9508400	putative_enhancer	.	.
X	9508583	9508733	putative_enhancer	.	.
X	9509039	9509189	putative_enhancer	.	.
X	9510063	9510213	putative_enhancer	.	.
X	9510562	9510712	other_element	.	.
X	9512071	9512221	putative_enhancer	.	.
X	9512614	9512764	other_element	.	.
X	9517694	9517844	putative_enhancer	.	.
X	9518737	9518887	coding_promoter	WBGene00007410	+
X	9528145	9528295	coding_promoter	WBGene00007409	+
X	9529362	9529512	putative_enhancer	.	.
X	9530977	9531127	other_element	.	.
X	9531783	9531933	coding_promoter	WBGene00007409	+
X	9532715	9532865	other_element	.	.
X	9535786	9535936	putative_enhancer	.	.
X	9536115	9536265	putative_enhancer	.	.
X	9536369	9536519	putative_enhancer	.	.
X	9537702	9537852	coding_promoter	WBGene00003828	+
X	9537702	9537852	coding_promoter	WBGene00195209	-
X	9539393	9539543	putative_enhancer	.	.
X	9539549	9539699	putative_enhancer	.	.
X	9539777	9539927	coding_promoter	WBGene00003828	+
X	9540089	9540239	putative_enhancer	.	.
X	9540564	9540714	putative_enhancer	.	.
X	9541919	9542069	other_element	.	.
X	9543085	9543235	coding_promoter	WBGene00009888	+
X	9543480	9543630	coding_promoter	WBGene00009888	+
X	9544452	9544602	putative_enhancer	.	.
X	9544778	9544928	other_element	.	.
X	9545613	9545763	other_element	.	.
X	9546728	9546878	coding_promoter	WBGene00009888	+
X	9547351	9547501	coding_promoter	WBGene00009888	+
X	9547628	9547778	putative_enhancer	.	.
X	9548109	9548259	putative_enhancer	.	.
X	9548448	9548598	unassigned_promoter	.	.
X	9549060	9549210	putative_enhancer	.	.
X	9549395	9549545	unassigned_promoter	.	.
X	9549795	9549945	putative_enhancer	.	.
X	9550170	9550320	putative_enhancer	.	.
X	9550369	9550519	putative_enhancer	.	.
X	9550675	9550825	putative_enhancer	.	.
X	9551214	9551364	putative_enhancer	.	.
X	9551702	9551852	other_element	.	.
X	9552027	9552177	putative_enhancer	.	.
X	9552531	9552681	coding_promoter	WBGene00009888	+
X	9553182	9553332	unassigned_promoter	.	.
X	9553992	9554142	unassigned_promoter	.	.
X	9554353	9554503	putative_enhancer	.	.
X	9555143	9555293	other_element	.	.
X	9555428	9555578	putative_enhancer	.	.
X	9559822	9559972	putative_enhancer	.	.
X	9560519	9560669	other_element	.	.
X	9561084	9561234	non-coding_RNA	WBGene00014382	-
X	9564061	9564211	putative_enhancer	.	.
X	9566139	9566289	coding_promoter	WBGene00009885	-
X	9567490	9567640	putative_enhancer	.	.
X	9568747	9568897	coding_promoter	WBGene00009886	+
X	9569234	9569384	coding_promoter	WBGene00009886	+
X	9572172	9572322	unassigned_promoter	.	.
X	9572497	9572647	putative_enhancer	.	.
X	9582950	9583100	putative_enhancer	.	.
X	9584486	9584636	coding_promoter	WBGene00007516	+
X	9584968	9585118	other_element	.	.
X	9585317	9585467	other_element	.	.
X	9585729	9585879	putative_enhancer	.	.
X	9587821	9587971	coding_promoter	WBGene00007517	+
X	9591472	9591622	putative_enhancer	.	.
X	9593681	9593831	other_element	.	.
X	9595780	9595930	unassigned_promoter	.	.
X	9597002	9597152	unassigned_promoter	.	.
X	9598571	9598721	putative_enhancer	.	.
X	9599234	9599384	putative_enhancer	.	.
X	9599717	9599867	putative_enhancer	.	.
X	9600237	9600387	putative_enhancer	.	.
X	9600552	9600702	other_element	.	.
X	9601197	9601347	putative_enhancer	.	.
X	9601552	9601702	putative_enhancer	.	.
X	9602064	9602214	putative_enhancer	.	.
X	9602732	9602882	putative_enhancer	.	.
X	9607783	9607933	coding_promoter	WBGene00007520	+
X	9608260	9608410	putative_enhancer	.	.
X	9609089	9609239	other_element	.	.
X	9610092	9610242	putative_enhancer	.	.
X	9611741	9611891	putative_enhancer	.	.
X	9616131	9616281	other_element	.	.
X	9616944	9617094	other_element	.	.
X	9619331	9619481	putative_enhancer	.	.
X	9622804	9622954	non-coding_RNA	WBGene00012292	-
X	9627206	9627356	other_element	.	.
X	9636056	9636206	other_element	.	.
X	9637214	9637364	unassigned_promoter	.	.
X	9637412	9637562	unassigned_promoter	.	.
X	9637862	9638012	non-coding_RNA	WBGene00014364	-
X	9638145	9638295	other_element	.	.
X	9638528	9638678	putative_enhancer	.	.
X	9638912	9639062	coding_promoter	WBGene00009380	-
X	9639222	9639372	coding_promoter	WBGene00009380	-
X	9639990	9640140	putative_enhancer	.	.
X	9641013	9641163	putative_enhancer	.	.
X	9642818	9642968	putative_enhancer	.	.
X	9643192	9643342	coding_promoter	WBGene00009380	-
X	9646714	9646864	putative_enhancer	.	.
X	9648195	9648345	coding_promoter	WBGene00009381	+
X	9653517	9653667	other_element	.	.
X	9655016	9655166	putative_enhancer	.	.
X	9656837	9656987	putative_enhancer	.	.
X	9658267	9658417	putative_enhancer	.	.
X	9658531	9658681	other_element	.	.
X	9660380	9660530	putative_enhancer	.	.
X	9662631	9662781	coding_promoter	WBGene00000085	-
X	9663358	9663508	putative_enhancer	.	.
X	9665563	9665713	other_element	.	.
X	9666262	9666412	putative_enhancer	.	.
X	9666568	9666718	putative_enhancer	.	.
X	9667616	9667766	coding_promoter	WBGene00011763	-
X	9668013	9668163	putative_enhancer	.	.
X	9668715	9668865	coding_promoter	WBGene00011763	-
X	9669883	9670033	putative_enhancer	.	.
X	9670581	9670731	putative_enhancer	.	.
X	9670966	9671116	putative_enhancer	.	.
X	9671407	9671557	other_element	.	.
X	9673208	9673358	coding_promoter	WBGene00011763	-
X	9674183	9674333	putative_enhancer	.	.
X	9675251	9675401	coding_promoter	WBGene00195084	-
X	9676143	9676293	putative_enhancer	.	.
X	9676969	9677119	unassigned_promoter	.	.
X	9679617	9679767	putative_enhancer	.	.
X	9680421	9680571	coding_promoter	WBGene00002067	-
X	9687388	9687538	other_element	.	.
X	9697312	9697462	putative_enhancer	.	.
X	9697760	9697910	putative_enhancer	.	.
X	9698488	9698638	coding_promoter	WBGene00001123	+
X	9699813	9699963	putative_enhancer	.	.
X	9700177	9700327	putative_enhancer	.	.
X	9702904	9703054	putative_enhancer	.	.
X	9704671	9704821	coding_promoter	WBGene00008865	+
X	9705410	9705560	coding_promoter	WBGene00008865	+
X	9705701	9705851	coding_promoter	WBGene00008865	+
X	9706879	9707029	coding_promoter	WBGene00008865	+
X	9712844	9712994	other_element	.	.
X	9714859	9715009	putative_enhancer	.	.
X	9715714	9715864	unassigned_promoter	.	.
X	9716903	9717053	putative_enhancer	.	.
X	9717156	9717306	coding_promoter	WBGene00001863	+
X	9718132	9718282	other_element	.	.
X	9720034	9720184	putative_enhancer	.	.
X	9723396	9723546	other_element	.	.
X	9733832	9733982	other_element	.	.
X	9734206	9734356	putative_enhancer	.	.
X	9734482	9734632	putative_enhancer	.	.
X	9735545	9735695	putative_enhancer	.	.
X	9736026	9736176	putative_enhancer	.	.
X	9736432	9736582	putative_enhancer	.	.
X	9737241	9737391	other_element	.	.
X	9737927	9738077	coding_promoter	WBGene00008868	-
X	9739440	9739590	other_element	.	.
X	9743572	9743722	non-coding_RNA	WBGene00014333	+
X	9753995	9754145	other_element	.	.
X	9754714	9754864	non-coding_RNA	WBGene00220066	-
X	9755990	9756140	coding_promoter	WBGene00011642	+
X	9756989	9757139	coding_promoter	WBGene00011642	+
X	9757405	9757555	putative_enhancer	.	.
X	9757875	9758025	putative_enhancer	.	.
X	9763493	9763643	other_element	.	.
X	9764016	9764166	putative_enhancer	.	.
X	9765285	9765435	coding_promoter	WBGene00011643	-
X	9765562	9765712	unassigned_promoter	.	.
X	9767942	9768092	other_element	.	.
X	9774404	9774554	coding_promoter	WBGene00011645	-
X	9774935	9775085	coding_promoter	WBGene00011645	-
X	9775981	9776131	other_element	.	.
X	9777649	9777799	coding_promoter	WBGene00011646	+
X	9780126	9780276	putative_enhancer	.	.
X	9782019	9782169	other_element	.	.
X	9782614	9782764	putative_enhancer	.	.
X	9785942	9786092	putative_enhancer	.	.
X	9786433	9786583	putative_enhancer	.	.
X	9788016	9788166	other_element	.	.
X	9790156	9790306	coding_promoter	WBGene00009482	-
X	9791077	9791227	putative_enhancer	.	.
X	9791392	9791542	putative_enhancer	.	.
X	9792302	9792452	putative_enhancer	.	.
X	9795038	9795188	coding_promoter	WBGene00009483	-
X	9795682	9795832	coding_promoter	WBGene00009483	-
X	9796044	9796194	coding_promoter	WBGene00009483	-
X	9797989	9798139	other_element	.	.
X	9798670	9798820	coding_promoter	WBGene00009484	+
X	9804809	9804959	putative_enhancer	.	.
X	9805898	9806048	putative_enhancer	.	.
X	9807499	9807649	coding_promoter	WBGene00009799	-
X	9808018	9808168	coding_promoter	WBGene00009799	-
X	9814546	9814696	unassigned_promoter	.	.
X	9822029	9822179	putative_enhancer	.	.
X	9822718	9822868	coding_promoter	WBGene00001081	-
X	9828873	9829023	putative_enhancer	.	.
X	9830239	9830389	putative_enhancer	.	.
X	9831506	9831656	putative_enhancer	.	.
X	9832095	9832245	putative_enhancer	.	.
X	9832462	9832612	coding_promoter	WBGene00009800	-
X	9836932	9837082	putative_enhancer	.	.
X	9838260	9838410	coding_promoter	WBGene00009801	-
X	9838724	9838874	putative_enhancer	.	.
X	9839408	9839558	putative_enhancer	.	.
X	9839620	9839770	coding_promoter	WBGene00009801	-
X	9841012	9841162	putative_enhancer	.	.
X	9842284	9842434	putative_enhancer	.	.
X	9843693	9843843	putative_enhancer	.	.
X	9846045	9846195	coding_promoter	WBGene00006881	+
X	9847812	9847962	putative_enhancer	.	.
X	9847964	9848114	putative_enhancer	.	.
X	9848343	9848493	putative_enhancer	.	.
X	9849098	9849248	other_element	.	.
X	9850139	9850289	coding_promoter	WBGene00002271	+
X	9850420	9850570	putative_enhancer	.	.
X	9851910	9852060	coding_promoter	WBGene00002270	+
X	9852693	9852843	other_element	.	.
X	9858207	9858357	coding_promoter	WBGene00011076	+
X	9859729	9859879	putative_enhancer	.	.
X	9860405	9860555	putative_enhancer	.	.
X	9861359	9861509	putative_enhancer	.	.
X	9863023	9863173	coding_promoter	WBGene00001784	-
X	9863441	9863591	coding_promoter	WBGene00011077	+
X	9863441	9863591	coding_promoter	WBGene00001784	-
X	9863948	9864098	putative_enhancer	.	.
X	9874552	9874702	other_element	.	.
X	9875949	9876099	putative_enhancer	.	.
X	9877189	9877339	coding_promoter	WBGene00011081	+
X	9878479	9878629	putative_enhancer	.	.
X	9879969	9880119	putative_enhancer	.	.
X	9882392	9882542	coding_promoter	WBGene00011083	-
X	9882685	9882835	coding_promoter	WBGene00003410	+
X	9882685	9882835	coding_promoter	WBGene00011083	-
X	9883937	9884087	coding_promoter	WBGene00003410	+
X	9892449	9892599	coding_promoter	WBGene00009023	-
X	9893186	9893336	coding_promoter	WBGene00009023	-
X	9899846	9899996	coding_promoter	WBGene00009025	-
X	9904138	9904288	unassigned_promoter	.	.
X	9905926	9906076	coding_promoter	WBGene00009026	+
X	9917512	9917662	coding_promoter	WBGene00009027	-
X	9925051	9925201	coding_promoter	WBGene00007650	-
X	9928136	9928286	coding_promoter	WBGene00023491	+
X	9929662	9929812	putative_enhancer	.	.
X	9931143	9931293	putative_enhancer	.	.
X	9931576	9931726	coding_promoter	WBGene00023491	+
X	9931576	9931726	coding_promoter	WBGene00007651	-
X	9932507	9932657	coding_promoter	WBGene00023491	+
X	9932507	9932657	coding_promoter	WBGene00007651	-
X	9933054	9933204	coding_promoter	WBGene00023491	+
X	9933297	9933447	putative_enhancer	.	.
X	9933606	9933756	putative_enhancer	.	.
X	9934074	9934224	coding_promoter	WBGene00007651	-
X	9936509	9936659	putative_enhancer	.	.
X	9938247	9938397	coding_promoter	WBGene00007651	-
X	9938613	9938763	coding_promoter	WBGene00219544	+
X	9938613	9938763	coding_promoter	WBGene00007651	-
X	9939904	9940054	putative_enhancer	.	.
X	9940659	9940809	coding_promoter	WBGene00007652	+
X	9941513	9941663	coding_promoter	WBGene00007652	+
X	9942303	9942453	putative_enhancer	.	.
X	9944618	9944768	other_element	.	.
X	9952334	9952484	other_element	.	.
X	9954762	9954912	putative_enhancer	.	.
X	9956237	9956387	putative_enhancer	.	.
X	9956665	9956815	coding_promoter	WBGene00007653	-
X	9958169	9958319	coding_promoter	WBGene00007653	-
X	9958675	9958825	coding_promoter	WBGene00013919	+
X	9959297	9959447	putative_enhancer	.	.
X	9960988	9961138	unassigned_promoter	.	.
X	9964822	9964972	coding_promoter	WBGene00013920	+
X	9965151	9965301	other_element	.	.
X	9965418	9965568	putative_enhancer	.	.
X	9965834	9965984	putative_enhancer	.	.
X	9985113	9985263	coding_promoter	WBGene00008954	-
X	9986509	9986659	putative_enhancer	.	.
X	9987309	9987459	putative_enhancer	.	.
X	9988164	9988314	putative_enhancer	.	.
X	9989053	9989203	non-coding_RNA	WBGene00003277	+
X	9989792	9989942	putative_enhancer	.	.
X	9993233	9993383	putative_enhancer	.	.
X	9997078	9997228	putative_enhancer	.	.
X	9997487	9997637	coding_promoter	WBGene00008951	+
X	9998753	9998903	putative_enhancer	.	.
X	9999250	9999400	coding_promoter	WBGene00001708	-
X	9999602	9999752	coding_promoter	WBGene00008951	+
X	9999602	9999752	coding_promoter	WBGene00001708	-
X	9999793	9999943	coding_promoter	WBGene00008951	+
X	10000620	10000770	coding_promoter	WBGene00008951	+
X	10000620	10000770	coding_promoter	WBGene00001708	-
X	10001159	10001309	putative_enhancer	.	.
X	10001616	10001766	putative_enhancer	.	.
X	10002085	10002235	putative_enhancer	.	.
X	10002472	10002622	putative_enhancer	.	.
X	10002706	10002856	putative_enhancer	.	.
X	10003662	10003812	putative_enhancer	.	.
X	10005801	10005951	putative_enhancer	.	.
X	10006506	10006656	putative_enhancer	.	.
X	10007016	10007166	putative_enhancer	.	.
X	10007444	10007594	putative_enhancer	.	.
X	10007794	10007944	other_element	.	.
X	10009022	10009172	coding_promoter	WBGene00008952	-
X	10015989	10016139	other_element	.	.
X	10017712	10017862	coding_promoter	WBGene00008953	-
X	10018430	10018580	non-coding_RNA	WBGene00014374	-
X	10021060	10021210	other_element	.	.
X	10022065	10022215	coding_promoter	WBGene00009645	-
X	10024430	10024580	putative_enhancer	.	.
X	10025316	10025466	putative_enhancer	.	.
X	10026404	10026554	coding_promoter	WBGene00003368	+
X	10027115	10027265	other_element	.	.
X	10027847	10027997	putative_enhancer	.	.
X	10029934	10030084	unassigned_promoter	.	.
X	10031018	10031168	coding_promoter	WBGene00012162	+
X	10033825	10033975	other_element	.	.
X	10046837	10046987	putative_enhancer	.	.
X	10047313	10047463	coding_promoter	WBGene00013872	-
X	10051747	10051897	unassigned_promoter	.	.
X	10052126	10052276	putative_enhancer	.	.
X	10052302	10052452	putative_enhancer	.	.
X	10053078	10053228	coding_promoter	WBGene00013866	+
X	10053718	10053868	coding_promoter	WBGene00013866	+
X	10054023	10054173	coding_promoter	WBGene00013866	+
X	10054594	10054744	putative_enhancer	.	.
X	10055063	10055213	putative_enhancer	.	.
X	10057675	10057825	other_element	.	.
X	10058454	10058604	coding_promoter	WBGene00013867	-
X	10064058	10064208	putative_enhancer	.	.
X	10064601	10064751	other_element	.	.
X	10065295	10065445	unassigned_promoter	.	.
X	10068593	10068743	other_element	.	.
X	10069860	10070010	coding_promoter	WBGene00013869	-
X	10070148	10070298	other_element	.	.
X	10070904	10071054	putative_enhancer	.	.
X	10071963	10072113	coding_promoter	WBGene00013869	-
X	10072819	10072969	other_element	.	.
X	10074330	10074480	coding_promoter	WBGene00013870	-
X	10075038	10075188	coding_promoter	WBGene00000930	+
X	10075038	10075188	coding_promoter	WBGene00013870	-
X	10076421	10076571	putative_enhancer	.	.
X	10077397	10077547	coding_promoter	WBGene00000749	+
X	10078795	10078945	putative_enhancer	.	.
X	10079347	10079497	coding_promoter	WBGene00012326	+
X	10079922	10080072	putative_enhancer	.	.
X	10080712	10080862	other_element	.	.
X	10080909	10081059	other_element	.	.
X	10082936	10083086	putative_enhancer	.	.
X	10083374	10083524	coding_promoter	WBGene00012326	+
X	10084079	10084229	putative_enhancer	.	.
X	10084331	10084481	coding_promoter	WBGene00012326	+
X	10084745	10084895	putative_enhancer	.	.
X	10088155	10088305	coding_promoter	WBGene00044686	-
X	10090198	10090348	other_element	.	.
X	10091096	10091246	putative_enhancer	.	.
X	10095256	10095406	coding_promoter	WBGene00001445	-
X	10098289	10098439	coding_promoter	WBGene00001445	-
X	10106327	10106477	other_element	.	.
X	10107989	10108139	putative_enhancer	.	.
X	10108655	10108805	other_element	.	.
X	10119040	10119190	putative_enhancer	.	.
X	10119525	10119675	putative_enhancer	.	.
X	10123377	10123527	putative_enhancer	.	.
X	10124401	10124551	non-coding_RNA	WBGene00014507	+
X	10128297	10128447	putative_enhancer	.	.
X	10129877	10130027	other_element	.	.
X	10130243	10130393	putative_enhancer	.	.
X	10132593	10132743	non-coding_RNA	WBGene00014508	+
X	10132593	10132743	coding_promoter	WBGene00011552	-
X	10132989	10133139	non-coding_RNA	WBGene00014509	-
X	10135387	10135537	other_element	.	.
X	10138780	10138930	coding_promoter	WBGene00003384	-
X	10140339	10140489	other_element	.	.
X	10142162	10142312	coding_promoter	WBGene00008602	-
X	10143559	10143709	other_element	.	.
X	10145071	10145221	non-coding_RNA	WBGene00014318	+
X	10145415	10145565	coding_promoter	WBGene00006839	+
X	10145728	10145878	putative_enhancer	.	.
X	10145976	10146126	putative_enhancer	.	.
X	10146744	10146894	coding_promoter	WBGene00006839	+
X	10147245	10147395	putative_enhancer	.	.
X	10147383	10147533	putative_enhancer	.	.
X	10147709	10147859	putative_enhancer	.	.
X	10148362	10148512	putative_enhancer	.	.
X	10148641	10148791	non-coding_RNA	WBGene00014319	-
X	10149002	10149152	putative_enhancer	.	.
X	10151168	10151318	putative_enhancer	.	.
X	10153266	10153416	putative_enhancer	.	.
X	10154512	10154662	coding_promoter	WBGene00008604	+
X	10158862	10159012	coding_promoter	WBGene00008603	+
X	10159734	10159884	putative_enhancer	.	.
X	10160324	10160474	coding_promoter	WBGene00008603	+
X	10160324	10160474	coding_promoter	WBGene00001331	-
X	10163057	10163207	putative_enhancer	.	.
X	10163859	10164009	coding_promoter	WBGene00007396	+
X	10164843	10164993	putative_enhancer	.	.
X	10166270	10166420	putative_enhancer	.	.
X	10166997	10167147	coding_promoter	WBGene00007396	+
X	10168636	10168786	unassigned_promoter	.	.
X	10169606	10169756	putative_enhancer	.	.
X	10170745	10170895	other_element	.	.
X	10172233	10172383	putative_enhancer	.	.
X	10173407	10173557	other_element	.	.
X	10174873	10175023	putative_enhancer	.	.
X	10176454	10176604	coding_promoter	WBGene00008998	+
X	10177365	10177515	other_element	.	.
X	10177613	10177763	other_element	.	.
X	10179107	10179257	putative_enhancer	.	.
X	10179732	10179882	other_element	.	.
X	10181446	10181596	other_element	.	.
X	10184740	10184890	putative_enhancer	.	.
X	10186095	10186245	other_element	.	.
X	10188104	10188254	putative_enhancer	.	.
X	10188482	10188632	coding_promoter	WBGene00008999	-
X	10188697	10188847	coding_promoter	WBGene00008999	-
X	10189174	10189324	unassigned_promoter	.	.
X	10189389	10189539	coding_promoter	WBGene00008999	-
X	10189963	10190113	putative_enhancer	.	.
X	10191600	10191750	other_element	.	.
X	10192286	10192436	coding_promoter	WBGene00008999	-
X	10192881	10193031	other_element	.	.
X	10194593	10194743	coding_promoter	WBGene00008999	-
X	10194835	10194985	putative_enhancer	.	.
X	10195208	10195358	putative_enhancer	.	.
X	10197074	10197224	coding_promoter	WBGene00009674	+
X	10197074	10197224	coding_promoter	WBGene00008999	-
X	10197381	10197531	coding_promoter	WBGene00009674	+
X	10199968	10200118	putative_enhancer	.	.
X	10203019	10203169	other_element	.	.
X	10203574	10203724	putative_enhancer	.	.
X	10203820	10203970	putative_enhancer	.	.
X	10204345	10204495	putative_enhancer	.	.
X	10204850	10205000	putative_enhancer	.	.
X	10205284	10205434	other_element	.	.
X	10205658	10205808	coding_promoter	WBGene00004786	-
X	10206203	10206353	putative_enhancer	.	.
X	10206564	10206714	coding_promoter	WBGene00004786	-
X	10207738	10207888	other_element	.	.
X	10208217	10208367	coding_promoter	WBGene00004786	-
X	10208541	10208691	putative_enhancer	.	.
X	10208703	10208853	putative_enhancer	.	.
X	10209100	10209250	putative_enhancer	.	.
X	10209537	10209687	other_element	.	.
X	10210066	10210216	coding_promoter	WBGene00004786	-
X	10215544	10215694	coding_promoter	WBGene00009676	-
X	10216372	10216522	coding_promoter	WBGene00009676	-
X	10217070	10217220	putative_enhancer	.	.
X	10218967	10219117	coding_promoter	WBGene00009677	-
X	10219391	10219541	other_element	.	.
X	10220793	10220943	other_element	.	.
X	10224382	10224532	coding_promoter	WBGene00007593	-
X	10228239	10228389	coding_promoter	WBGene00007593	-
X	10228477	10228627	putative_enhancer	.	.
X	10229458	10229608	putative_enhancer	.	.
X	10229706	10229856	putative_enhancer	.	.
X	10230992	10231142	putative_enhancer	.	.
X	10232413	10232563	putative_enhancer	.	.
X	10235545	10235695	putative_enhancer	.	.
X	10236017	10236167	putative_enhancer	.	.
X	10237078	10237228	coding_promoter	WBGene00007591	-
X	10238264	10238414	coding_promoter	WBGene00007591	-
X	10238507	10238657	coding_promoter	WBGene00007591	-
X	10239190	10239340	putative_enhancer	.	.
X	10245311	10245461	coding_promoter	WBGene00007592	-
X	10245736	10245886	putative_enhancer	.	.
X	10247131	10247281	other_element	.	.
X	10249627	10249777	putative_enhancer	.	.
X	10249852	10250002	putative_enhancer	.	.
X	10251484	10251634	putative_enhancer	.	.
X	10253096	10253246	putative_enhancer	.	.
X	10254185	10254335	coding_promoter	WBGene00007592	-
X	10263024	10263174	other_element	.	.
X	10272995	10273145	other_element	.	.
X	10273343	10273493	coding_promoter	WBGene00009618	+
X	10273343	10273493	coding_promoter	WBGene00007861	-
X	10299068	10299218	putative_enhancer	.	.
X	10300728	10300878	other_element	.	.
X	10301252	10301402	putative_enhancer	.	.
X	10302067	10302217	putative_enhancer	.	.
X	10302545	10302695	coding_promoter	WBGene00009620	+
X	10304310	10304460	coding_promoter	WBGene00009621	+
X	10304604	10304754	putative_enhancer	.	.
X	10306417	10306567	coding_promoter	WBGene00009624	+
X	10307020	10307170	putative_enhancer	.	.
X	10313053	10313203	other_element	.	.
X	10316204	10316354	coding_promoter	WBGene00011107	+
X	10316204	10316354	coding_promoter	WBGene00009625	-
X	10317570	10317720	coding_promoter	WBGene00011107	+
X	10326508	10326658	other_element	.	.
X	10326786	10326936	putative_enhancer	.	.
X	10327460	10327610	coding_promoter	WBGene00011106	-
X	10327816	10327966	coding_promoter	WBGene00011106	-
X	10329343	10329493	putative_enhancer	.	.
X	10330247	10330397	other_element	.	.
X	10330868	10331018	putative_enhancer	.	.
X	10331447	10331597	putative_enhancer	.	.
X	10332019	10332169	coding_promoter	WBGene00011105	-
X	10332400	10332550	putative_enhancer	.	.
X	10333425	10333575	coding_promoter	WBGene00011105	-
X	10335053	10335203	other_element	.	.
X	10336103	10336253	coding_promoter	WBGene00011103	+
X	10336826	10336976	putative_enhancer	.	.
X	10338975	10339125	other_element	.	.
X	10339459	10339609	putative_enhancer	.	.
X	10340141	10340291	putative_enhancer	.	.
X	10341081	10341231	coding_promoter	WBGene00011102	-
X	10344312	10344462	putative_enhancer	.	.
X	10345355	10345505	putative_enhancer	.	.
X	10345884	10346034	coding_promoter	WBGene00011108	-
X	10348515	10348665	putative_enhancer	.	.
X	10350206	10350356	putative_enhancer	.	.
X	10350814	10350964	putative_enhancer	.	.
X	10351524	10351674	putative_enhancer	.	.
X	10353976	10354126	other_element	.	.
X	10372672	10372822	coding_promoter	WBGene00044949	-
X	10377125	10377275	putative_enhancer	.	.
X	10377791	10377941	coding_promoter	WBGene00004375	-
X	10378694	10378844	putative_enhancer	.	.
X	10379077	10379227	putative_enhancer	.	.
X	10379833	10379983	putative_enhancer	.	.
X	10380554	10380704	putative_enhancer	.	.
X	10383728	10383878	putative_enhancer	.	.
X	10385417	10385567	putative_enhancer	.	.
X	10386930	10387080	coding_promoter	WBGene00001122	-
X	10388509	10388659	coding_promoter	WBGene00009793	+
X	10389752	10389902	putative_enhancer	.	.
X	10391280	10391430	coding_promoter	WBGene00009793	+
X	10392361	10392511	coding_promoter	WBGene00009793	+
X	10392811	10392961	putative_enhancer	.	.
X	10393488	10393638	putative_enhancer	.	.
X	10394366	10394516	putative_enhancer	.	.
X	10395059	10395209	putative_enhancer	.	.
X	10395293	10395443	putative_enhancer	.	.
X	10395555	10395705	putative_enhancer	.	.
X	10395854	10396004	coding_promoter	WBGene00009793	+
X	10396316	10396466	putative_enhancer	.	.
X	10396677	10396827	putative_enhancer	.	.
X	10397567	10397717	putative_enhancer	.	.
X	10404167	10404317	putative_enhancer	.	.
X	10410777	10410927	coding_promoter	WBGene00000047	+
X	10412619	10412769	coding_promoter	WBGene00000047	+
X	10413658	10413808	other_element	.	.
X	10414362	10414512	other_element	.	.
X	10419868	10420018	coding_promoter	WBGene00013917	-
X	10424906	10425056	putative_enhancer	.	.
X	10425608	10425758	other_element	.	.
X	10428181	10428331	other_element	.	.
X	10428481	10428631	putative_enhancer	.	.
X	10428825	10428975	coding_promoter	WBGene00003247	-
X	10429277	10429427	putative_enhancer	.	.
X	10430552	10430702	putative_enhancer	.	.
X	10430901	10431051	coding_promoter	WBGene00003247	-
X	10431094	10431244	putative_enhancer	.	.
X	10431419	10431569	putative_enhancer	.	.
X	10432354	10432504	putative_enhancer	.	.
X	10432917	10433067	putative_enhancer	.	.
X	10433937	10434087	putative_enhancer	.	.
X	10435556	10435706	coding_promoter	WBGene00003247	-
X	10436838	10436988	putative_enhancer	.	.
X	10437666	10437816	coding_promoter	WBGene00003247	-
X	10439138	10439288	putative_enhancer	.	.
X	10439546	10439696	putative_enhancer	.	.
X	10440200	10440350	coding_promoter	WBGene00003247	-
X	10440606	10440756	other_element	.	.
X	10440925	10441075	other_element	.	.
X	10442803	10442953	coding_promoter	WBGene00008023	+
X	10448558	10448708	coding_promoter	WBGene00008022	+
X	10449322	10449472	putative_enhancer	.	.
X	10449788	10449938	other_element	.	.
X	10463701	10463851	coding_promoter	WBGene00008021	-
X	10466434	10466584	putative_enhancer	.	.
X	10475062	10475212	coding_promoter	WBGene00001252	+
X	10475313	10475463	coding_promoter	WBGene00001252	+
X	10477386	10477536	putative_enhancer	.	.
X	10477688	10477838	putative_enhancer	.	.
X	10479096	10479246	unassigned_promoter	.	.
X	10479359	10479509	putative_enhancer	.	.
X	10480648	10480798	coding_promoter	WBGene00001250	+
X	10481338	10481488	putative_enhancer	.	.
X	10485292	10485442	putative_enhancer	.	.
X	10487549	10487699	coding_promoter	WBGene00007895	+
X	10499509	10499659	putative_enhancer	.	.
X	10499754	10499904	coding_promoter	WBGene00006870	+
X	10500777	10500927	putative_enhancer	.	.
X	10501487	10501637	putative_enhancer	.	.
X	10502300	10502450	putative_enhancer	.	.
X	10502897	10503047	putative_enhancer	.	.
X	10503487	10503637	putative_enhancer	.	.
X	10505310	10505460	putative_enhancer	.	.
X	10508035	10508185	putative_enhancer	.	.
X	10508996	10509146	putative_enhancer	.	.
X	10510863	10511013	putative_enhancer	.	.
X	10513017	10513167	putative_enhancer	.	.
X	10515030	10515180	coding_promoter	WBGene00006870	+
X	10515882	10516032	coding_promoter	WBGene00006870	+
X	10516770	10516920	putative_enhancer	.	.
X	10518267	10518417	putative_enhancer	.	.
X	10520315	10520465	putative_enhancer	.	.
X	10524619	10524769	coding_promoter	WBGene00008805	+
X	10524619	10524769	coding_promoter	WBGene00008806	-
X	10525203	10525353	coding_promoter	WBGene00008806	-
X	10527574	10527724	putative_enhancer	.	.
X	10529169	10529319	coding_promoter	WBGene00010340	+
X	10529169	10529319	coding_promoter	WBGene00045480	-
X	10529530	10529680	coding_promoter	WBGene00045480	-
X	10532276	10532426	putative_enhancer	.	.
X	10532653	10532803	putative_enhancer	.	.
X	10533590	10533740	coding_promoter	WBGene00010341	+
X	10534917	10535067	putative_enhancer	.	.
X	10537849	10537999	other_element	.	.
X	10538158	10538308	other_element	.	.
X	10538684	10538834	other_element	.	.
X	10538905	10539055	other_element	.	.
X	10539210	10539360	other_element	.	.
X	10541615	10541765	coding_promoter	WBGene00010343	+
X	10541993	10542143	other_element	.	.
X	10542366	10542516	coding_promoter	WBGene00010343	+
X	10542366	10542516	coding_promoter	WBGene00010342	-
X	10542846	10542996	other_element	.	.
X	10543861	10544011	putative_enhancer	.	.
X	10544689	10544839	putative_enhancer	.	.
X	10545782	10545932	coding_promoter	WBGene00010344	+
X	10550363	10550513	putative_enhancer	.	.
X	10551476	10551626	putative_enhancer	.	.
X	10554101	10554251	other_element	.	.
X	10555594	10555744	coding_promoter	WBGene00006364	-
X	10556447	10556597	other_element	.	.
X	10556842	10556992	coding_promoter	WBGene00006364	-
X	10557584	10557734	coding_promoter	WBGene00006364	-
X	10559324	10559474	coding_promoter	WBGene00010345	+
X	10562102	10562252	other_element	.	.
X	10562562	10562712	putative_enhancer	.	.
X	10566882	10567032	coding_promoter	WBGene00010199	+
X	10567447	10567597	putative_enhancer	.	.
X	10567710	10567860	putative_enhancer	.	.
X	10568024	10568174	putative_enhancer	.	.
X	10568509	10568659	coding_promoter	WBGene00010199	+
X	10568785	10568935	coding_promoter	WBGene00010199	+
X	10569343	10569493	putative_enhancer	.	.
X	10569689	10569839	putative_enhancer	.	.
X	10570648	10570798	putative_enhancer	.	.
X	10571174	10571324	putative_enhancer	.	.
X	10576560	10576710	coding_promoter	WBGene00003733	+
X	10576968	10577118	coding_promoter	WBGene00003733	+
X	10580185	10580335	putative_enhancer	.	.
X	10590877	10591027	putative_enhancer	.	.
X	10591466	10591616	putative_enhancer	.	.
X	10591828	10591978	unassigned_promoter	.	.
X	10592394	10592544	putative_enhancer	.	.
X	10592946	10593096	putative_enhancer	.	.
X	10593604	10593754	other_element	.	.
X	10593856	10594006	putative_enhancer	.	.
X	10594124	10594274	putative_enhancer	.	.
X	10594903	10595053	putative_enhancer	.	.
X	10595137	10595287	putative_enhancer	.	.
X	10596112	10596262	other_element	.	.
X	10596621	10596771	putative_enhancer	.	.
X	10597172	10597322	putative_enhancer	.	.
X	10597643	10597793	coding_promoter	WBGene00004749	-
X	10597921	10598071	putative_enhancer	.	.
X	10598261	10598411	other_element	.	.
X	10598609	10598759	putative_enhancer	.	.
X	10598851	10599001	putative_enhancer	.	.
X	10599774	10599924	putative_enhancer	.	.
X	10599988	10600138	putative_enhancer	.	.
X	10600300	10600450	putative_enhancer	.	.
X	10604694	10604844	coding_promoter	WBGene00001462	+
X	10612405	10612555	putative_enhancer	.	.
X	10613795	10613945	putative_enhancer	.	.
X	10614126	10614276	putative_enhancer	.	.
X	10616059	10616209	putative_enhancer	.	.
X	10616374	10616524	other_element	.	.
X	10617950	10618100	putative_enhancer	.	.
X	10618764	10618914	putative_enhancer	.	.
X	10619649	10619799	putative_enhancer	.	.
X	10622613	10622763	putative_enhancer	.	.
X	10623188	10623338	putative_enhancer	.	.
X	10624301	10624451	coding_promoter	WBGene00000018	-
X	10628581	10628731	putative_enhancer	.	.
X	10629316	10629466	coding_promoter	WBGene00010902	-
X	10630172	10630322	coding_promoter	WBGene00010902	-
X	10630516	10630666	other_element	.	.
X	10631116	10631266	putative_enhancer	.	.
X	10632088	10632238	putative_enhancer	.	.
X	10632772	10632922	other_element	.	.
X	10635599	10635749	other_element	.	.
X	10637061	10637211	putative_enhancer	.	.
X	10637536	10637686	coding_promoter	WBGene00000908	+
X	10637962	10638112	coding_promoter	WBGene00000908	+
X	10639062	10639212	other_element	.	.
X	10639407	10639557	unassigned_promoter	.	.
X	10639659	10639809	putative_enhancer	.	.
X	10640728	10640878	putative_enhancer	.	.
X	10641152	10641302	putative_enhancer	.	.
X	10642063	10642213	putative_enhancer	.	.
X	10642378	10642528	putative_enhancer	.	.
X	10642674	10642824	putative_enhancer	.	.
X	10645290	10645440	putative_enhancer	.	.
X	10646315	10646465	putative_enhancer	.	.
X	10646855	10647005	putative_enhancer	.	.
X	10647599	10647749	putative_enhancer	.	.
X	10647820	10647970	putative_enhancer	.	.
X	10650349	10650499	putative_enhancer	.	.
X	10652032	10652182	putative_enhancer	.	.
X	10652387	10652537	putative_enhancer	.	.
X	10653944	10654094	putative_enhancer	.	.
X	10654617	10654767	other_element	.	.
X	10655488	10655638	other_element	.	.
X	10656709	10656859	putative_enhancer	.	.
X	10657026	10657176	putative_enhancer	.	.
X	10657789	10657939	other_element	.	.
X	10660308	10660458	putative_enhancer	.	.
X	10661142	10661292	other_element	.	.
X	10662256	10662406	other_element	.	.
X	10664186	10664336	unassigned_promoter	.	.
X	10665005	10665155	putative_enhancer	.	.
X	10667001	10667151	non-coding_RNA	WBGene00014321	-
X	10667506	10667656	non-coding_RNA	WBGene00014320	+
X	10668012	10668162	putative_enhancer	.	.
X	10670338	10670488	other_element	.	.
X	10674442	10674592	coding_promoter	WBGene00008746	-
X	10674709	10674859	putative_enhancer	.	.
X	10675495	10675645	coding_promoter	WBGene00008746	-
X	10677660	10677810	coding_promoter	WBGene00008745	-
X	10678194	10678344	coding_promoter	WBGene00008745	-
X	10678390	10678540	coding_promoter	WBGene00008745	-
X	10678556	10678706	putative_enhancer	.	.
X	10679329	10679479	coding_promoter	WBGene00008745	-
X	10681233	10681383	putative_enhancer	.	.
X	10681746	10681896	coding_promoter	WBGene00008747	+
X	10681746	10681896	coding_promoter	WBGene00008745	-
X	10683526	10683676	coding_promoter	WBGene00008748	+
X	10684663	10684813	coding_promoter	WBGene00008748	+
X	10686583	10686733	putative_enhancer	.	.
X	10687470	10687620	putative_enhancer	.	.
X	10688278	10688428	putative_enhancer	.	.
X	10688493	10688643	coding_promoter	WBGene00008748	+
X	10689167	10689317	other_element	.	.
X	10689926	10690076	putative_enhancer	.	.
X	10691315	10691465	coding_promoter	WBGene00008748	+
X	10692170	10692320	putative_enhancer	.	.
X	10693492	10693642	putative_enhancer	.	.
X	10694352	10694502	putative_enhancer	.	.
X	10695083	10695233	coding_promoter	WBGene00008749	+
X	10705181	10705331	putative_enhancer	.	.
X	10711247	10711397	putative_enhancer	.	.
X	10711947	10712097	coding_promoter	WBGene00006468	-
X	10718096	10718246	coding_promoter	WBGene00011317	-
X	10720705	10720855	putative_enhancer	.	.
X	10727788	10727938	other_element	.	.
X	10728399	10728549	coding_promoter	WBGene00011315	-
X	10731998	10732148	non-coding_RNA	WBGene00014497	-
X	10735511	10735661	putative_enhancer	.	.
X	10737170	10737320	putative_enhancer	.	.
X	10739218	10739368	putative_enhancer	.	.
X	10743347	10743497	other_element	.	.
X	10746427	10746577	coding_promoter	WBGene00011073	-
X	10747182	10747332	coding_promoter	WBGene00011073	-
X	10747437	10747587	putative_enhancer	.	.
X	10748241	10748391	coding_promoter	WBGene00011073	-
X	10751001	10751151	other_element	.	.
X	10755279	10755429	putative_enhancer	.	.
X	10756301	10756451	other_element	.	.
X	10758430	10758580	coding_promoter	WBGene00011075	-
X	10761105	10761255	other_element	.	.
X	10761984	10762134	putative_enhancer	.	.
X	10763533	10763683	other_element	.	.
X	10764462	10764612	other_element	.	.
X	10765351	10765501	putative_enhancer	.	.
X	10765599	10765749	unassigned_promoter	.	.
X	10766270	10766420	coding_promoter	WBGene00004862	+
X	10767075	10767225	putative_enhancer	.	.
X	10767405	10767555	putative_enhancer	.	.
X	10767867	10768017	putative_enhancer	.	.
X	10768432	10768582	coding_promoter	WBGene00004862	+
X	10768705	10768855	putative_enhancer	.	.
X	10768894	10769044	other_element	.	.
X	10769287	10769437	putative_enhancer	.	.
X	10770084	10770234	putative_enhancer	.	.
X	10770991	10771141	unassigned_promoter	.	.
X	10771273	10771423	putative_enhancer	.	.
X	10772217	10772367	putative_enhancer	.	.
X	10772846	10772996	putative_enhancer	.	.
X	10773469	10773619	other_element	.	.
X	10774466	10774616	other_element	.	.
X	10778805	10778955	putative_enhancer	.	.
X	10780656	10780806	putative_enhancer	.	.
X	10781015	10781165	unassigned_promoter	.	.
X	10781956	10782106	other_element	.	.
X	10787326	10787476	coding_promoter	WBGene00011460	+
X	10789883	10790033	putative_enhancer	.	.
X	10791652	10791802	other_element	.	.
X	10792101	10792251	coding_promoter	WBGene00011462	-
X	10792750	10792900	unassigned_promoter	.	.
X	10793891	10794041	putative_enhancer	.	.
X	10802292	10802442	coding_promoter	WBGene00009283	+
X	10804881	10805031	putative_enhancer	.	.
X	10807706	10807856	putative_enhancer	.	.
X	10810572	10810722	putative_enhancer	.	.
X	10811689	10811839	coding_promoter	WBGene00004036	-
X	10812693	10812843	other_element	.	.
X	10821348	10821498	non-coding_RNA	WBGene00014361	-
X	10830241	10830391	other_element	.	.
X	10834639	10834789	putative_enhancer	.	.
X	10835709	10835859	other_element	.	.
X	10840212	10840362	putative_enhancer	.	.
X	10843790	10843940	putative_enhancer	.	.
X	10844224	10844374	putative_enhancer	.	.
X	10844443	10844593	putative_enhancer	.	.
X	10844704	10844854	putative_enhancer	.	.
X	10845126	10845276	putative_enhancer	.	.
X	10845353	10845503	putative_enhancer	.	.
X	10846360	10846510	putative_enhancer	.	.
X	10846937	10847087	putative_enhancer	.	.
X	10847985	10848135	unassigned_promoter	.	.
X	10849347	10849497	putative_enhancer	.	.
X	10849739	10849889	putative_enhancer	.	.
X	10850862	10851012	putative_enhancer	.	.
X	10851262	10851412	putative_enhancer	.	.
X	10851870	10852020	putative_enhancer	.	.
X	10852132	10852282	coding_promoter	WBGene00007317	-
X	10853408	10853558	coding_promoter	WBGene00007317	-
X	10864458	10864608	coding_promoter	WBGene00004002	-
X	10870522	10870672	coding_promoter	WBGene00004001	-
X	10874686	10874836	other_element	.	.
X	10876304	10876454	coding_promoter	WBGene00004000	-
X	10877290	10877440	coding_promoter	WBGene00004000	-
X	10877546	10877696	coding_promoter	WBGene00004000	-
X	10890513	10890663	coding_promoter	WBGene00009816	-
X	10896325	10896475	coding_promoter	WBGene00009813	-
X	10896610	10896760	coding_promoter	WBGene00009813	-
X	10897550	10897700	putative_enhancer	.	.
X	10900212	10900362	coding_promoter	WBGene00009812	-
X	10900468	10900618	putative_enhancer	.	.
X	10901075	10901225	coding_promoter	WBGene00009812	-
X	10901885	10902035	coding_promoter	WBGene00009818	+
X	10902885	10903035	coding_promoter	WBGene00009818	+
X	10903500	10903650	putative_enhancer	.	.
X	10907507	10907657	putative_enhancer	.	.
X	10909768	10909918	putative_enhancer	.	.
X	10910831	10910981	coding_promoter	WBGene00009819	-
X	10914489	10914639	putative_enhancer	.	.
X	10914800	10914950	putative_enhancer	.	.
X	10915280	10915430	putative_enhancer	.	.
X	10915821	10915971	other_element	.	.
X	10916136	10916286	coding_promoter	WBGene00009820	-
X	10917260	10917410	unassigned_promoter	.	.
X	10919925	10920075	other_element	.	.
X	10922934	10923084	putative_enhancer	.	.
X	10923203	10923353	putative_enhancer	.	.
X	10923626	10923776	coding_promoter	WBGene00000961	-
X	10924514	10924664	putative_enhancer	.	.
X	10924855	10925005	putative_enhancer	.	.
X	10925149	10925299	other_element	.	.
X	10925812	10925962	putative_enhancer	.	.
X	10926213	10926363	coding_promoter	WBGene00000961	-
X	10926573	10926723	other_element	.	.
X	10926912	10927062	putative_enhancer	.	.
X	10927257	10927407	putative_enhancer	.	.
X	10927585	10927735	putative_enhancer	.	.
X	10928538	10928688	other_element	.	.
X	10929293	10929443	coding_promoter	WBGene00000961	-
X	10930307	10930457	putative_enhancer	.	.
X	10931482	10931632	putative_enhancer	.	.
X	10932238	10932388	coding_promoter	WBGene00000961	-
X	10933399	10933549	putative_enhancer	.	.
X	10933749	10933899	putative_enhancer	.	.
X	10935089	10935239	putative_enhancer	.	.
X	10937582	10937732	coding_promoter	WBGene00000961	-
X	10941126	10941276	putative_enhancer	.	.
X	10942108	10942258	coding_promoter	WBGene00011879	-
X	10948032	10948182	putative_enhancer	.	.
X	10948899	10949049	coding_promoter	WBGene00011880	-
X	10949583	10949733	putative_enhancer	.	.
X	10950003	10950153	putative_enhancer	.	.
X	10951278	10951428	coding_promoter	WBGene00010717	-
X	10952080	10952230	putative_enhancer	.	.
X	10953503	10953653	coding_promoter	WBGene00003943	+
X	10954479	10954629	putative_enhancer	.	.
X	10956991	10957141	putative_enhancer	.	.
X	10957375	10957525	putative_enhancer	.	.
X	10963734	10963884	non-coding_RNA	WBGene00014436	+
X	10964282	10964432	coding_promoter	WBGene00010716	+
X	10972617	10972767	putative_enhancer	.	.
X	10973602	10973752	other_element	.	.
X	10976921	10977071	other_element	.	.
X	10979542	10979692	coding_promoter	WBGene00004257	-
X	10981543	10981693	coding_promoter	WBGene00006897	+
X	10982057	10982207	coding_promoter	WBGene00006897	+
X	10989059	10989209	putative_enhancer	.	.
X	10989417	10989567	putative_enhancer	.	.
X	10989617	10989767	putative_enhancer	.	.
X	10989831	10989981	putative_enhancer	.	.
X	10990725	10990875	unassigned_promoter	.	.
X	10991790	10991940	putative_enhancer	.	.
X	10992210	10992360	coding_promoter	WBGene00006896	+
X	10994508	10994658	putative_enhancer	.	.
X	11005978	11006128	putative_enhancer	.	.
X	11006623	11006773	putative_enhancer	.	.
X	11007513	11007663	putative_enhancer	.	.
X	11008175	11008325	coding_promoter	WBGene00010334	-
X	11009271	11009421	coding_promoter	WBGene00010225	-
X	11009829	11009979	putative_enhancer	.	.
X	11010369	11010519	putative_enhancer	.	.
X	11011174	11011324	coding_promoter	WBGene00010224	-
X	11012151	11012301	coding_promoter	WBGene00010223	+
X	11012405	11012555	coding_promoter	WBGene00010223	+
X	11014520	11014670	coding_promoter	WBGene00001184	+
X	11014929	11015079	unassigned_promoter	.	.
X	11015873	11016023	putative_enhancer	.	.
X	11024162	11024312	coding_promoter	WBGene00002261	+
X	11024902	11025052	putative_enhancer	.	.
X	11025777	11025927	putative_enhancer	.	.
X	11026850	11027000	putative_enhancer	.	.
X	11027145	11027295	putative_enhancer	.	.
X	11028368	11028518	putative_enhancer	.	.
X	11030158	11030308	putative_enhancer	.	.
X	11030550	11030700	putative_enhancer	.	.
X	11031179	11031329	putative_enhancer	.	.
X	11031420	11031570	putative_enhancer	.	.
X	11031949	11032099	unassigned_promoter	.	.
X	11032569	11032719	putative_enhancer	.	.
X	11033255	11033405	putative_enhancer	.	.
X	11033690	11033840	coding_promoter	WBGene00002261	+
X	11034054	11034204	putative_enhancer	.	.
X	11034437	11034587	putative_enhancer	.	.
X	11034779	11034929	putative_enhancer	.	.
X	11035654	11035804	putative_enhancer	.	.
X	11036219	11036369	putative_enhancer	.	.
X	11036582	11036732	putative_enhancer	.	.
X	11036835	11036985	coding_promoter	WBGene00002261	+
X	11038486	11038636	putative_enhancer	.	.
X	11045206	11045356	putative_enhancer	.	.
X	11047306	11047456	coding_promoter	WBGene00000522	+
X	11047936	11048086	coding_promoter	WBGene00000522	+
X	11049346	11049496	other_element	.	.
X	11050474	11050624	other_element	.	.
X	11057231	11057381	coding_promoter	WBGene00012261	+
X	11059895	11060045	putative_enhancer	.	.
X	11060972	11061122	putative_enhancer	.	.
X	11061522	11061672	putative_enhancer	.	.
X	11062113	11062263	putative_enhancer	.	.
X	11064967	11065117	coding_promoter	WBGene00012257	+
X	11065608	11065758	putative_enhancer	.	.
X	11066485	11066635	putative_enhancer	.	.
X	11067349	11067499	putative_enhancer	.	.
X	11068430	11068580	coding_promoter	WBGene00000166	+
X	11068725	11068875	putative_enhancer	.	.
X	11072823	11072973	coding_promoter	WBGene00012258	+
X	11073107	11073257	putative_enhancer	.	.
X	11073473	11073623	coding_promoter	WBGene00012258	+
X	11075645	11075795	unassigned_promoter	.	.
X	11076708	11076858	coding_promoter	WBGene00044151	-
X	11080195	11080345	coding_promoter	WBGene00012259	+
X	11080485	11080635	coding_promoter	WBGene00012259	+
X	11080485	11080635	coding_promoter	WBGene00194793	-
X	11082190	11082340	other_element	.	.
X	11085201	11085351	coding_promoter	WBGene00012260	-
X	11088585	11088735	coding_promoter	WBGene00044153	+
X	11089094	11089244	coding_promoter	WBGene00044153	+
X	11090651	11090801	other_element	.	.
X	11093341	11093491	other_element	.	.
X	11094111	11094261	other_element	.	.
X	11094553	11094703	other_element	.	.
X	11095562	11095712	non-coding_RNA	WBGene00014538	+
X	11102461	11102611	other_element	.	.
X	11103330	11103480	putative_enhancer	.	.
X	11104231	11104381	putative_enhancer	.	.
X	11105347	11105497	putative_enhancer	.	.
X	11109382	11109532	coding_promoter	WBGene00001690	+
X	11110384	11110534	other_element	.	.
X	11111102	11111252	other_element	.	.
X	11112116	11112266	other_element	.	.
X	11114596	11114746	other_element	.	.
X	11120914	11121064	coding_promoter	WBGene00011139	-
X	11124132	11124282	other_element	.	.
X	11126725	11126875	putative_enhancer	.	.
X	11127594	11127744	coding_promoter	WBGene00044330	-
X	11128003	11128153	putative_enhancer	.	.
X	11130251	11130401	putative_enhancer	.	.
X	11131539	11131689	putative_enhancer	.	.
X	11132450	11132600	putative_enhancer	.	.
X	11137112	11137262	putative_enhancer	.	.
X	11137767	11137917	coding_promoter	WBGene00044330	-
X	11154796	11154946	coding_promoter	WBGene00007327	-
X	11155430	11155580	putative_enhancer	.	.
X	11159778	11159928	putative_enhancer	.	.
X	11162920	11163070	non-coding_RNA	WBGene00000311	-
X	11163378	11163528	non-coding_RNA	WBGene00000310	-
X	11190679	11190829	coding_promoter	WBGene00008735	-
X	11192007	11192157	other_element	.	.
X	11193845	11193995	putative_enhancer	.	.
X	11196094	11196244	other_element	.	.
X	11197758	11197908	putative_enhancer	.	.
X	11198618	11198768	putative_enhancer	.	.
X	11199331	11199481	coding_promoter	WBGene00000751	+
X	11200308	11200458	putative_enhancer	.	.
X	11201401	11201551	coding_promoter	WBGene00000752	+
X	11203874	11204024	coding_promoter	WBGene00007945	-
X	11204859	11205009	other_element	.	.
X	11207100	11207250	coding_promoter	WBGene00002029	-
X	11208891	11209041	coding_promoter	WBGene00007939	-
X	11210584	11210734	putative_enhancer	.	.
X	11211479	11211629	unassigned_promoter	.	.
X	11215143	11215293	putative_enhancer	.	.
X	11215662	11215812	coding_promoter	WBGene00007942	+
X	11215662	11215812	coding_promoter	WBGene00007941	-
X	11216220	11216370	coding_promoter	WBGene00007941	-
X	11223026	11223176	coding_promoter	WBGene00007943	-
X	11223534	11223684	coding_promoter	WBGene00007943	-
X	11223773	11223923	putative_enhancer	.	.
X	11234840	11234990	other_element	.	.
X	11235899	11236049	putative_enhancer	.	.
X	11237964	11238114	other_element	.	.
X	11239130	11239280	other_element	.	.
X	11239551	11239701	putative_enhancer	.	.
X	11240783	11240933	coding_promoter	WBGene00007944	-
X	11241588	11241738	putative_enhancer	.	.
X	11241848	11241998	coding_promoter	WBGene00007944	-
X	11242560	11242710	putative_enhancer	.	.
X	11243553	11243703	coding_promoter	WBGene00007944	-
X	11244572	11244722	putative_enhancer	.	.
X	11245071	11245221	putative_enhancer	.	.
X	11245312	11245462	coding_promoter	WBGene00007944	-
X	11246417	11246567	putative_enhancer	.	.
X	11248208	11248358	putative_enhancer	.	.
X	11249640	11249790	putative_enhancer	.	.
X	11251102	11251252	coding_promoter	WBGene00007944	-
X	11252075	11252225	other_element	.	.
X	11252239	11252389	putative_enhancer	.	.
X	11252601	11252751	non-coding_RNA	WBGene00010276	-
X	11253556	11253706	putative_enhancer	.	.
X	11257229	11257379	coding_promoter	WBGene00007266	+
X	11261640	11261790	unassigned_promoter	.	.
X	11262450	11262600	coding_promoter	WBGene00007267	+
X	11262843	11262993	coding_promoter	WBGene00007267	+
X	11263011	11263161	putative_enhancer	.	.
X	11264821	11264971	putative_enhancer	.	.
X	11266943	11267093	unassigned_promoter	.	.
X	11269992	11270142	other_element	.	.
X	11270879	11271029	coding_promoter	WBGene00002050	+
X	11276310	11276460	other_element	.	.
X	11280004	11280154	coding_promoter	WBGene00009529	-
X	11280780	11280930	other_element	.	.
X	11281438	11281588	coding_promoter	WBGene00194663	-
X	11283213	11283363	other_element	.	.
X	11287250	11287400	putative_enhancer	.	.
X	11287887	11288037	coding_promoter	WBGene00009531	-
X	11288445	11288595	putative_enhancer	.	.
X	11288955	11289105	coding_promoter	WBGene00009531	-
X	11290060	11290210	unassigned_promoter	.	.
X	11290297	11290447	putative_enhancer	.	.
X	11290613	11290763	unassigned_promoter	.	.
X	11297096	11297246	coding_promoter	WBGene00002124	-
X	11299714	11299864	coding_promoter	WBGene00008587	+
X	11299714	11299864	coding_promoter	WBGene00008586	-
X	11304096	11304246	putative_enhancer	.	.
X	11306730	11306880	coding_promoter	WBGene00008585	-
X	11307144	11307294	coding_promoter	WBGene00006922	+
X	11307144	11307294	coding_promoter	WBGene00008585	-
X	11310336	11310486	coding_promoter	WBGene00008588	-
X	11310624	11310774	coding_promoter	WBGene00008588	-
X	11317148	11317298	coding_promoter	WBGene00008589	+
X	11318044	11318194	coding_promoter	WBGene00013976	+
X	11318433	11318583	other_element	.	.
X	11322474	11322624	putative_enhancer	.	.
X	11323316	11323466	other_element	.	.
X	11324395	11324545	coding_promoter	WBGene00000212	-
X	11325081	11325231	other_element	.	.
X	11326796	11326946	coding_promoter	WBGene00013975	-
X	11327117	11327267	putative_enhancer	.	.
X	11328966	11329116	putative_enhancer	.	.
X	11336535	11336685	putative_enhancer	.	.
X	11339391	11339541	coding_promoter	WBGene00000040	+
X	11339581	11339731	coding_promoter	WBGene00000040	+
X	11340375	11340525	putative_enhancer	.	.
X	11340591	11340741	unassigned_promoter	.	.
X	11345097	11345247	coding_promoter	WBGene00003843	+
X	11345502	11345652	other_element	.	.
X	11347134	11347284	other_element	.	.
X	11351026	11351176	putative_enhancer	.	.
X	11351478	11351628	coding_promoter	WBGene00003997	+
X	11351714	11351864	putative_enhancer	.	.
X	11357687	11357837	putative_enhancer	.	.
X	11358312	11358462	coding_promoter	WBGene00003998	+
X	11361252	11361402	other_element	.	.
X	11364047	11364197	coding_promoter	WBGene00009632	+
X	11364921	11365071	putative_enhancer	.	.
X	11365088	11365238	putative_enhancer	.	.
X	11366075	11366225	coding_promoter	WBGene00009632	+
X	11367168	11367318	putative_enhancer	.	.
X	11367815	11367965	putative_enhancer	.	.
X	11368167	11368317	coding_promoter	WBGene00009632	+
X	11369005	11369155	unassigned_promoter	.	.
X	11369274	11369424	putative_enhancer	.	.
X	11370248	11370398	putative_enhancer	.	.
X	11370604	11370754	putative_enhancer	.	.
X	11371104	11371254	other_element	.	.
X	11378860	11379010	putative_enhancer	.	.
X	11379445	11379595	coding_promoter	WBGene00006584	-
X	11381950	11382100	coding_promoter	WBGene00008571	+
X	11383354	11383504	putative_enhancer	.	.
X	11384784	11384934	coding_promoter	WBGene00008571	+
X	11385733	11385883	putative_enhancer	.	.
X	11386075	11386225	putative_enhancer	.	.
X	11386347	11386497	other_element	.	.
X	11389646	11389796	putative_enhancer	.	.
X	11392722	11392872	other_element	.	.
X	11393054	11393204	coding_promoter	WBGene00004197	+
X	11396488	11396638	putative_enhancer	.	.
X	11400606	11400756	putative_enhancer	.	.
X	11401079	11401229	putative_enhancer	.	.
X	11401507	11401657	putative_enhancer	.	.
X	11402237	11402387	putative_enhancer	.	.
X	11402856	11403006	putative_enhancer	.	.
X	11403890	11404040	putative_enhancer	.	.
X	11406289	11406439	coding_promoter	WBGene00004831	-
X	11406816	11406966	other_element	.	.
X	11407140	11407290	other_element	.	.
X	11408043	11408193	coding_promoter	WBGene00008572	-
X	11409584	11409734	coding_promoter	WBGene00008572	-
X	11414924	11415074	coding_promoter	WBGene00003970	-
X	11415302	11415452	coding_promoter	WBGene00003970	-
X	11416081	11416231	other_element	.	.
X	11417168	11417318	other_element	.	.
X	11418312	11418462	unassigned_promoter	.	.
X	11418858	11419008	coding_promoter	WBGene00009777	-
X	11419345	11419495	putative_enhancer	.	.
X	11420100	11420250	coding_promoter	WBGene00045253	-
X	11420465	11420615	putative_enhancer	.	.
X	11421126	11421276	unassigned_promoter	.	.
X	11421523	11421673	other_element	.	.
X	11422089	11422239	putative_enhancer	.	.
X	11422626	11422776	putative_enhancer	.	.
X	11423860	11424010	putative_enhancer	.	.
X	11424144	11424294	putative_enhancer	.	.
X	11426233	11426383	putative_enhancer	.	.
X	11426762	11426912	putative_enhancer	.	.
X	11428809	11428959	other_element	.	.
X	11433622	11433772	coding_promoter	WBGene00002037	-
X	11434094	11434244	coding_promoter	WBGene00002037	-
X	11437834	11437984	pseudogene_promoter	WBGene00044702	-
X	11439106	11439256	coding_promoter	WBGene00164974	+
X	11442736	11442886	other_element	.	.
X	11446701	11446851	coding_promoter	WBGene00009842	-
X	11447020	11447170	putative_enhancer	.	.
X	11447872	11448022	putative_enhancer	.	.
X	11449809	11449959	putative_enhancer	.	.
X	11450388	11450538	coding_promoter	WBGene00009842	-
X	11452159	11452309	putative_enhancer	.	.
X	11452506	11452656	putative_enhancer	.	.
X	11453646	11453796	putative_enhancer	.	.
X	11454333	11454483	coding_promoter	WBGene00009843	-
X	11454520	11454670	putative_enhancer	.	.
X	11454702	11454852	putative_enhancer	.	.
X	11460789	11460939	putative_enhancer	.	.
X	11461748	11461898	putative_enhancer	.	.
X	11462171	11462321	coding_promoter	WBGene00003003	+
X	11463119	11463269	coding_promoter	WBGene00003003	+
X	11463718	11463868	coding_promoter	WBGene00003003	+
X	11464014	11464164	putative_enhancer	.	.
X	11464540	11464690	putative_enhancer	.	.
X	11465364	11465514	coding_promoter	WBGene00003003	+
X	11465882	11466032	putative_enhancer	.	.
X	11466203	11466353	unassigned_promoter	.	.
X	11466990	11467140	putative_enhancer	.	.
X	11467360	11467510	unassigned_promoter	.	.
X	11468932	11469082	putative_enhancer	.	.
X	11469755	11469905	putative_enhancer	.	.
X	11470377	11470527	putative_enhancer	.	.
X	11471178	11471328	putative_enhancer	.	.
X	11471513	11471663	putative_enhancer	.	.
X	11472025	11472175	unassigned_promoter	.	.
X	11472517	11472667	unassigned_promoter	.	.
X	11473438	11473588	putative_enhancer	.	.
X	11474042	11474192	putative_enhancer	.	.
X	11474316	11474466	putative_enhancer	.	.
X	11474712	11474862	unassigned_promoter	.	.
X	11475195	11475345	putative_enhancer	.	.
X	11475800	11475950	putative_enhancer	.	.
X	11476273	11476423	putative_enhancer	.	.
X	11476697	11476847	putative_enhancer	.	.
X	11477070	11477220	putative_enhancer	.	.
X	11477811	11477961	putative_enhancer	.	.
X	11478006	11478156	putative_enhancer	.	.
X	11478435	11478585	putative_enhancer	.	.
X	11478866	11479016	unassigned_promoter	.	.
X	11479361	11479511	putative_enhancer	.	.
X	11479735	11479885	putative_enhancer	.	.
X	11480137	11480287	coding_promoter	WBGene00003003	+
X	11480847	11480997	putative_enhancer	.	.
X	11481181	11481331	putative_enhancer	.	.
X	11481752	11481902	putative_enhancer	.	.
X	11482315	11482465	putative_enhancer	.	.
X	11482769	11482919	putative_enhancer	.	.
X	11484463	11484613	non-coding_RNA	WBGene00220093	+
X	11484804	11484954	non-coding_RNA	WBGene00220094	+
X	11486555	11486705	putative_enhancer	.	.
X	11491899	11492049	putative_enhancer	.	.
X	11499016	11499166	putative_enhancer	.	.
X	11499879	11500029	coding_promoter	WBGene00012018	-
X	11500675	11500825	unassigned_promoter	.	.
X	11502368	11502518	other_element	.	.
X	11508971	11509121	putative_enhancer	.	.
X	11509656	11509806	unassigned_promoter	.	.
X	11510002	11510152	putative_enhancer	.	.
X	11511337	11511487	coding_promoter	WBGene00009258	-
X	11512703	11512853	putative_enhancer	.	.
X	11515449	11515599	unassigned_promoter	.	.
X	11516420	11516570	putative_enhancer	.	.
X	11517601	11517751	putative_enhancer	.	.
X	11518566	11518716	putative_enhancer	.	.
X	11519216	11519366	coding_promoter	WBGene00009259	-
X	11521578	11521728	coding_promoter	WBGene00004746	+
X	11522207	11522357	putative_enhancer	.	.
X	11526185	11526335	putative_enhancer	.	.
X	11526824	11526974	unassigned_promoter	.	.
X	11528189	11528339	putative_enhancer	.	.
X	11533639	11533789	putative_enhancer	.	.
X	11533920	11534070	coding_promoter	WBGene00007957	+
X	11534607	11534757	putative_enhancer	.	.
X	11535060	11535210	putative_enhancer	.	.
X	11536566	11536716	coding_promoter	WBGene00007958	+
X	11546718	11546868	coding_promoter	WBGene00003239	+
X	11546718	11546868	coding_promoter	WBGene00007955	-
X	11547607	11547757	coding_promoter	WBGene00003239	+
X	11547749	11547899	putative_enhancer	.	.
X	11548216	11548366	putative_enhancer	.	.
X	11548865	11549015	putative_enhancer	.	.
X	11551838	11551988	putative_enhancer	.	.
X	11553026	11553176	coding_promoter	WBGene00007959	+
X	11554656	11554806	coding_promoter	WBGene00007959	+
X	11555191	11555341	putative_enhancer	.	.
X	11555613	11555763	coding_promoter	WBGene00007959	+
X	11556100	11556250	coding_promoter	WBGene00007959	+
X	11556471	11556621	other_element	.	.
X	11558365	11558515	putative_enhancer	.	.
X	11559425	11559575	other_element	.	.
X	11560172	11560322	coding_promoter	WBGene00002975	+
X	11560602	11560752	coding_promoter	WBGene00002975	+
X	11561994	11562144	putative_enhancer	.	.
X	11563783	11563933	coding_promoter	WBGene00007956	+
X	11569734	11569884	putative_enhancer	.	.
X	11570754	11570904	other_element	.	.
X	11571799	11571949	putative_enhancer	.	.
X	11571955	11572105	coding_promoter	WBGene00001490	+
X	11572915	11573065	coding_promoter	WBGene00001490	+
X	11573558	11573708	other_element	.	.
X	11574308	11574458	putative_enhancer	.	.
X	11575663	11575813	putative_enhancer	.	.
X	11576896	11577046	unassigned_promoter	.	.
X	11589720	11589870	other_element	.	.
X	11591876	11592026	coding_promoter	WBGene00009930	-
X	11592292	11592442	putative_enhancer	.	.
X	11592632	11592782	putative_enhancer	.	.
X	11592930	11593080	putative_enhancer	.	.
X	11593254	11593404	other_element	.	.
X	11593931	11594081	putative_enhancer	.	.
X	11594271	11594421	putative_enhancer	.	.
X	11595090	11595240	putative_enhancer	.	.
X	11595596	11595746	putative_enhancer	.	.
X	11595982	11596132	other_element	.	.
X	11597862	11598012	putative_enhancer	.	.
X	11599003	11599153	putative_enhancer	.	.
X	11599396	11599546	putative_enhancer	.	.
X	11599653	11599803	putative_enhancer	.	.
X	11600575	11600725	coding_promoter	WBGene00009930	-
X	11603601	11603751	putative_enhancer	.	.
X	11604014	11604164	putative_enhancer	.	.
X	11604523	11604673	putative_enhancer	.	.
X	11605567	11605717	coding_promoter	WBGene00001502	-
X	11605852	11606002	putative_enhancer	.	.
X	11606135	11606285	unassigned_promoter	.	.
X	11606418	11606568	putative_enhancer	.	.
X	11606923	11607073	putative_enhancer	.	.
X	11607269	11607419	putative_enhancer	.	.
X	11607449	11607599	putative_enhancer	.	.
X	11607909	11608059	putative_enhancer	.	.
X	11608206	11608356	putative_enhancer	.	.
X	11608465	11608615	putative_enhancer	.	.
X	11612524	11612674	putative_enhancer	.	.
X	11617780	11617930	other_element	.	.
X	11623613	11623763	putative_enhancer	.	.
X	11624561	11624711	putative_enhancer	.	.
X	11630389	11630539	coding_promoter	WBGene00006068	+
X	11630632	11630782	putative_enhancer	.	.
X	11630893	11631043	putative_enhancer	.	.
X	11637785	11637935	coding_promoter	WBGene00006066	+
X	11639183	11639333	putative_enhancer	.	.
X	11640627	11640777	putative_enhancer	.	.
X	11641968	11642118	coding_promoter	WBGene00006066	+
X	11642167	11642317	coding_promoter	WBGene00006066	+
X	11643833	11643983	coding_promoter	WBGene00006066	+
X	11644088	11644238	coding_promoter	WBGene00006066	+
X	11644903	11645053	other_element	.	.
X	11645587	11645737	non-coding_RNA	WBGene00014504	+
X	11646130	11646280	putative_enhancer	.	.
X	11646955	11647105	putative_enhancer	.	.
X	11647287	11647437	coding_promoter	WBGene00011446	+
X	11648914	11649064	putative_enhancer	.	.
X	11650927	11651077	putative_enhancer	.	.
X	11651399	11651549	coding_promoter	WBGene00011443	-
X	11652883	11653033	coding_promoter	WBGene00011443	-
X	11656779	11656929	coding_promoter	WBGene00011441	-
X	11657161	11657311	other_element	.	.
X	11658202	11658352	coding_promoter	WBGene00011442	+
X	11659104	11659254	putative_enhancer	.	.
X	11659857	11660007	putative_enhancer	.	.
X	11660715	11660865	putative_enhancer	.	.
X	11661750	11661900	coding_promoter	WBGene00011444	+
X	11661750	11661900	coding_promoter	WBGene00011440	-
X	11662210	11662360	coding_promoter	WBGene00011440	-
X	11662654	11662804	coding_promoter	WBGene00011440	-
X	11664284	11664434	putative_enhancer	.	.
X	11665341	11665491	putative_enhancer	.	.
X	11665634	11665784	putative_enhancer	.	.
X	11666341	11666491	coding_promoter	WBGene00011444	+
X	11666709	11666859	coding_promoter	WBGene00011444	+
X	11668958	11669108	putative_enhancer	.	.
X	11673437	11673587	coding_promoter	WBGene00011447	+
X	11675019	11675169	putative_enhancer	.	.
X	11675756	11675906	putative_enhancer	.	.
X	11677387	11677537	putative_enhancer	.	.
X	11678027	11678177	putative_enhancer	.	.
X	11679396	11679546	other_element	.	.
X	11679772	11679922	coding_promoter	WBGene00011445	-
X	11680931	11681081	coding_promoter	WBGene00011445	-
X	11682757	11682907	putative_enhancer	.	.
X	11683074	11683224	putative_enhancer	.	.
X	11683955	11684105	putative_enhancer	.	.
X	11684544	11684694	coding_promoter	WBGene00001981	+
X	11689189	11689339	putative_enhancer	.	.
X	11690227	11690377	putative_enhancer	.	.
X	11691650	11691800	putative_enhancer	.	.
X	11693179	11693329	coding_promoter	WBGene00008085	+
X	11710367	11710517	coding_promoter	WBGene00043985	-
X	11710775	11710925	other_element	.	.
X	11712337	11712487	coding_promoter	WBGene00000753	-
X	11715829	11715979	coding_promoter	WBGene00008089	-
X	11716645	11716795	coding_promoter	WBGene00008089	-
X	11718197	11718347	putative_enhancer	.	.
X	11718937	11719087	putative_enhancer	.	.
X	11720152	11720302	coding_promoter	WBGene00008089	-
X	11723456	11723606	putative_enhancer	.	.
X	11723636	11723786	putative_enhancer	.	.
X	11723980	11724130	coding_promoter	WBGene00008369	-
X	11724794	11724944	putative_enhancer	.	.
X	11725314	11725464	putative_enhancer	.	.
X	11725778	11725928	putative_enhancer	.	.
X	11726586	11726736	putative_enhancer	.	.
X	11727001	11727151	putative_enhancer	.	.
X	11727879	11728029	coding_promoter	WBGene00008367	+
X	11727879	11728029	coding_promoter	WBGene00001790	-
X	11729142	11729292	putative_enhancer	.	.
X	11731245	11731395	putative_enhancer	.	.
X	11731721	11731871	putative_enhancer	.	.
X	11732954	11733104	other_element	.	.
X	11733811	11733961	coding_promoter	WBGene00008368	-
X	11734258	11734408	putative_enhancer	.	.
X	11735412	11735562	other_element	.	.
X	11738720	11738870	coding_promoter	WBGene00043187	+
X	11738720	11738870	coding_promoter	WBGene00008368	-
X	11739059	11739209	putative_enhancer	.	.
X	11740260	11740410	coding_promoter	WBGene00008049	+
X	11744560	11744710	putative_enhancer	.	.
X	11745154	11745304	other_element	.	.
X	11747266	11747416	putative_enhancer	.	.
X	11753551	11753701	other_element	.	.
X	11757293	11757443	other_element	.	.
X	11757854	11758004	non-coding_RNA	WBGene00014286	-
X	11759015	11759165	coding_promoter	WBGene00008047	+
X	11761925	11762075	putative_enhancer	.	.
X	11763045	11763195	putative_enhancer	.	.
X	11765980	11766130	other_element	.	.
X	11766437	11766587	putative_enhancer	.	.
X	11770844	11770994	coding_promoter	WBGene00006654	-
X	11789951	11790101	other_element	.	.
X	11790757	11790907	putative_enhancer	.	.
X	11791642	11791792	unassigned_promoter	.	.
X	11791956	11792106	non-coding_RNA	WBGene00219847	+
X	11792828	11792978	unassigned_promoter	.	.
X	11793208	11793358	putative_enhancer	.	.
X	11798148	11798298	coding_promoter	WBGene00004682	+
X	11801376	11801526	other_element	.	.
X	11804143	11804293	putative_enhancer	.	.
X	11806233	11806383	putative_enhancer	.	.
X	11806589	11806739	non-coding_RNA	WBGene00014276	-
X	11806993	11807143	putative_enhancer	.	.
X	11813656	11813806	other_element	.	.
X	11814818	11814968	coding_promoter	WBGene00007935	-
X	11815035	11815185	coding_promoter	WBGene00007935	-
X	11816273	11816423	putative_enhancer	.	.
X	11818048	11818198	coding_promoter	WBGene00138725	+
X	11818780	11818930	putative_enhancer	.	.
X	11819908	11820058	coding_promoter	WBGene00138725	+
X	11820387	11820537	putative_enhancer	.	.
X	11821332	11821482	coding_promoter	WBGene00138725	+
X	11822327	11822477	other_element	.	.
X	11822773	11822923	putative_enhancer	.	.
X	11837583	11837733	coding_promoter	WBGene00006388	-
X	11838188	11838338	coding_promoter	WBGene00006388	-
X	11846979	11847129	other_element	.	.
X	11852251	11852401	coding_promoter	WBGene00006965	+
X	11854570	11854720	putative_enhancer	.	.
X	11855575	11855725	putative_enhancer	.	.
X	11857112	11857262	coding_promoter	WBGene00003219	+
X	11864993	11865143	coding_promoter	WBGene00010066	+
X	11870501	11870651	putative_enhancer	.	.
X	11872337	11872487	non-coding_RNA	WBGene00014395	+
X	11872337	11872487	non-coding_RNA	WBGene00014396	-
X	11875524	11875674	other_element	.	.
X	11879969	11880119	coding_promoter	WBGene00013392	+
X	11879969	11880119	coding_promoter	WBGene00013391	-
X	11881642	11881792	putative_enhancer	.	.
X	11898191	11898341	coding_promoter	WBGene00013397	-
X	11899186	11899336	putative_enhancer	.	.
X	11908052	11908202	putative_enhancer	.	.
X	11908365	11908515	putative_enhancer	.	.
X	11909214	11909364	putative_enhancer	.	.
X	11910153	11910303	coding_promoter	WBGene00045252	-
X	11913809	11913959	coding_promoter	WBGene00013400	+
X	11915722	11915872	putative_enhancer	.	.
X	11915908	11916058	other_element	.	.
X	11916515	11916665	coding_promoter	WBGene00013401	+
X	11920742	11920892	putative_enhancer	.	.
X	11924250	11924400	coding_promoter	WBGene00010119	+
X	11925029	11925179	other_element	.	.
X	11925381	11925531	putative_enhancer	.	.
X	11926385	11926535	other_element	.	.
X	11927738	11927888	coding_promoter	WBGene00045493	+
X	11932631	11932781	coding_promoter	WBGene00010120	-
X	11933635	11933785	non-coding_RNA	WBGene00014400	+
X	11934678	11934828	other_element	.	.
X	11935102	11935252	non-coding_RNA	WBGene00014401	-
X	11936110	11936260	other_element	.	.
X	11937468	11937618	putative_enhancer	.	.
X	11938781	11938931	other_element	.	.
X	11947243	11947393	coding_promoter	WBGene00011615	+
X	11948336	11948486	coding_promoter	WBGene00011615	+
X	11948336	11948486	coding_promoter	WBGene00011614	-
X	11955201	11955351	coding_promoter	WBGene00011616	+
X	11957064	11957214	other_element	.	.
X	11960911	11961061	other_element	.	.
X	11962533	11962683	putative_enhancer	.	.
X	11963785	11963935	putative_enhancer	.	.
X	11964705	11964855	coding_promoter	WBGene00008205	+
X	11964705	11964855	pseudogene_promoter	WBGene00045316	-
X	11965279	11965429	putative_enhancer	.	.
X	11965819	11965969	coding_promoter	WBGene00008205	+
X	11965819	11965969	pseudogene_promoter	WBGene00045316	-
X	11967583	11967733	putative_enhancer	.	.
X	11967880	11968030	putative_enhancer	.	.
X	11968155	11968305	putative_enhancer	.	.
X	11969231	11969381	putative_enhancer	.	.
X	11969695	11969845	unassigned_promoter	.	.
X	11973283	11973433	putative_enhancer	.	.
X	11974853	11975003	coding_promoter	WBGene00008206	-
X	11982116	11982266	coding_promoter	WBGene00008208	-
X	11983757	11983907	putative_enhancer	.	.
X	11987961	11988111	coding_promoter	WBGene00008210	+
X	11992358	11992508	unassigned_promoter	.	.
X	11992906	11993056	unassigned_promoter	.	.
X	11993499	11993649	non-coding_RNA	WBGene00014289	-
X	11994622	11994772	coding_promoter	WBGene00008211	+
X	11995502	11995652	putative_enhancer	.	.
X	11995920	11996070	other_element	.	.
X	11996126	11996276	other_element	.	.
X	11996707	11996857	putative_enhancer	.	.
X	11997837	11997987	other_element	.	.
X	11999714	11999864	putative_enhancer	.	.
X	12000190	12000340	putative_enhancer	.	.
X	12001705	12001855	coding_promoter	WBGene00004859	-
X	12002547	12002697	putative_enhancer	.	.
X	12002891	12003041	other_element	.	.
X	12004114	12004264	putative_enhancer	.	.
X	12004397	12004547	other_element	.	.
X	12005059	12005209	putative_enhancer	.	.
X	12005836	12005986	coding_promoter	WBGene00004859	-
X	12006009	12006159	putative_enhancer	.	.
X	12006589	12006739	coding_promoter	WBGene00004859	-
X	12006913	12007063	putative_enhancer	.	.
X	12007794	12007944	coding_promoter	WBGene00004859	-
X	12007985	12008135	coding_promoter	WBGene00004859	-
X	12009127	12009277	putative_enhancer	.	.
X	12009819	12009969	putative_enhancer	.	.
X	12011910	12012060	other_element	.	.
X	12013741	12013891	putative_enhancer	.	.
X	12018053	12018203	putative_enhancer	.	.
X	12021524	12021674	putative_enhancer	.	.
X	12026796	12026946	putative_enhancer	.	.
X	12034197	12034347	coding_promoter	WBGene00006646	-
X	12034746	12034896	putative_enhancer	.	.
X	12036145	12036295	putative_enhancer	.	.
X	12037100	12037250	putative_enhancer	.	.
X	12037972	12038122	putative_enhancer	.	.
X	12038792	12038942	putative_enhancer	.	.
X	12039945	12040095	putative_enhancer	.	.
X	12048220	12048370	putative_enhancer	.	.
X	12049913	12050063	putative_enhancer	.	.
X	12050330	12050480	putative_enhancer	.	.
X	12051358	12051508	putative_enhancer	.	.
X	12051699	12051849	putative_enhancer	.	.
X	12052332	12052482	putative_enhancer	.	.
X	12052737	12052887	putative_enhancer	.	.
X	12053747	12053897	putative_enhancer	.	.
X	12055197	12055347	other_element	.	.
X	12056904	12057054	coding_promoter	WBGene00007116	-
X	12059887	12060037	other_element	.	.
X	12060851	12061001	putative_enhancer	.	.
X	12061485	12061635	putative_enhancer	.	.
X	12062920	12063070	putative_enhancer	.	.
X	12064010	12064160	unassigned_promoter	.	.
X	12072009	12072159	putative_enhancer	.	.
X	12074157	12074307	coding_promoter	WBGene00007595	-
X	12079809	12079959	putative_enhancer	.	.
X	12080439	12080589	coding_promoter	WBGene00012226	-
X	12080866	12081016	putative_enhancer	.	.
X	12081540	12081690	other_element	.	.
X	12082084	12082234	coding_promoter	WBGene00012226	-
X	12082472	12082622	unassigned_promoter	.	.
X	12082955	12083105	putative_enhancer	.	.
X	12083667	12083817	putative_enhancer	.	.
X	12084623	12084773	putative_enhancer	.	.
X	12085404	12085554	putative_enhancer	.	.
X	12086364	12086514	coding_promoter	WBGene00012226	-
X	12086733	12086883	putative_enhancer	.	.
X	12087341	12087491	putative_enhancer	.	.
X	12088057	12088207	putative_enhancer	.	.
X	12088470	12088620	putative_enhancer	.	.
X	12089410	12089560	putative_enhancer	.	.
X	12090832	12090982	putative_enhancer	.	.
X	12091747	12091897	putative_enhancer	.	.
X	12092710	12092860	putative_enhancer	.	.
X	12093097	12093247	coding_promoter	WBGene00012226	-
X	12094059	12094209	putative_enhancer	.	.
X	12094211	12094361	putative_enhancer	.	.
X	12098183	12098333	putative_enhancer	.	.
X	12099854	12100004	putative_enhancer	.	.
X	12103469	12103619	putative_enhancer	.	.
X	12103776	12103926	coding_promoter	WBGene00012225	-
X	12104769	12104919	coding_promoter	WBGene00000754	+
X	12104769	12104919	coding_promoter	WBGene00012225	-
X	12106185	12106335	non-coding_RNA	WBGene00014540	-
X	12107137	12107287	other_element	.	.
X	12126858	12127008	other_element	.	.
X	12128450	12128600	other_element	.	.
X	12128750	12128900	other_element	.	.
X	12141276	12141426	coding_promoter	WBGene00011361	-
X	12142604	12142754	coding_promoter	WBGene00010926	+
X	12146044	12146194	coding_promoter	WBGene00010924	+
X	12146044	12146194	coding_promoter	WBGene00011361	-
X	12146265	12146415	coding_promoter	WBGene00010924	+
X	12146601	12146751	coding_promoter	WBGene00010924	+
X	12148041	12148191	putative_enhancer	.	.
X	12149797	12149947	coding_promoter	WBGene00044144	+
X	12151474	12151624	putative_enhancer	.	.
X	12154151	12154301	coding_promoter	WBGene00010925	-
X	12154636	12154786	coding_promoter	WBGene00010925	-
X	12158716	12158866	putative_enhancer	.	.
X	12160398	12160548	coding_promoter	WBGene00010222	-
X	12161682	12161832	putative_enhancer	.	.
X	12162820	12162970	putative_enhancer	.	.
X	12164141	12164291	putative_enhancer	.	.
X	12165002	12165152	other_element	.	.
X	12166196	12166346	other_element	.	.
X	12167060	12167210	putative_enhancer	.	.
X	12167280	12167430	other_element	.	.
X	12167753	12167903	putative_enhancer	.	.
X	12168146	12168296	unassigned_promoter	.	.
X	12168782	12168932	other_element	.	.
X	12169548	12169698	putative_enhancer	.	.
X	12171386	12171536	putative_enhancer	.	.
X	12172057	12172207	coding_promoter	WBGene00010221	-
X	12172625	12172775	putative_enhancer	.	.
X	12172922	12173072	putative_enhancer	.	.
X	12173247	12173397	putative_enhancer	.	.
X	12173426	12173576	putative_enhancer	.	.
X	12173711	12173861	putative_enhancer	.	.
X	12174045	12174195	putative_enhancer	.	.
X	12174384	12174534	putative_enhancer	.	.
X	12174790	12174940	putative_enhancer	.	.
X	12175125	12175275	putative_enhancer	.	.
X	12175864	12176014	putative_enhancer	.	.
X	12176499	12176649	putative_enhancer	.	.
X	12176938	12177088	coding_promoter	WBGene00010221	-
X	12177599	12177749	putative_enhancer	.	.
X	12178001	12178151	putative_enhancer	.	.
X	12178485	12178635	putative_enhancer	.	.
X	12178736	12178886	putative_enhancer	.	.
X	12178990	12179140	putative_enhancer	.	.
X	12179318	12179468	unassigned_promoter	.	.
X	12180016	12180166	putative_enhancer	.	.
X	12180227	12180377	putative_enhancer	.	.
X	12180787	12180937	putative_enhancer	.	.
X	12181656	12181806	putative_enhancer	.	.
X	12181908	12182058	putative_enhancer	.	.
X	12182818	12182968	putative_enhancer	.	.
X	12183317	12183467	unassigned_promoter	.	.
X	12184247	12184397	putative_enhancer	.	.
X	12184700	12184850	putative_enhancer	.	.
X	12184850	12185000	putative_enhancer	.	.
X	12185401	12185551	putative_enhancer	.	.
X	12185931	12186081	putative_enhancer	.	.
X	12186273	12186423	putative_enhancer	.	.
X	12187085	12187235	other_element	.	.
X	12187690	12187840	putative_enhancer	.	.
X	12188405	12188555	putative_enhancer	.	.
X	12188577	12188727	putative_enhancer	.	.
X	12188834	12188984	putative_enhancer	.	.
X	12189503	12189653	putative_enhancer	.	.
X	12197468	12197618	putative_enhancer	.	.
X	12198376	12198526	putative_enhancer	.	.
X	12198939	12199089	putative_enhancer	.	.
X	12199875	12200025	putative_enhancer	.	.
X	12200680	12200830	putative_enhancer	.	.
X	12201736	12201886	putative_enhancer	.	.
X	12202099	12202249	putative_enhancer	.	.
X	12202791	12202941	putative_enhancer	.	.
X	12204482	12204632	putative_enhancer	.	.
X	12205549	12205699	putative_enhancer	.	.
X	12205894	12206044	coding_promoter	WBGene00000277	-
X	12207170	12207320	putative_enhancer	.	.
X	12208756	12208906	putative_enhancer	.	.
X	12210229	12210379	putative_enhancer	.	.
X	12210492	12210642	coding_promoter	WBGene00000277	-
X	12215378	12215528	coding_promoter	WBGene00044132	+
X	12219593	12219743	putative_enhancer	.	.
X	12220701	12220851	other_element	.	.
X	12221842	12221992	putative_enhancer	.	.
X	12222478	12222628	unassigned_promoter	.	.
X	12222821	12222971	coding_promoter	WBGene00007695	+
X	12226101	12226251	coding_promoter	WBGene00007692	+
X	12227291	12227441	putative_enhancer	.	.
X	12229814	12229964	coding_promoter	WBGene00007693	+
X	12230478	12230628	putative_enhancer	.	.
X	12230790	12230940	putative_enhancer	.	.
X	12231194	12231344	putative_enhancer	.	.
X	12233160	12233310	other_element	.	.
X	12233662	12233812	putative_enhancer	.	.
X	12234571	12234721	coding_promoter	WBGene00007694	+
X	12234942	12235092	putative_enhancer	.	.
X	12235442	12235592	coding_promoter	WBGene00007694	+
X	12236093	12236243	putative_enhancer	.	.
X	12241599	12241749	coding_promoter	WBGene00008451	+
X	12243037	12243187	putative_enhancer	.	.
X	12245231	12245381	putative_enhancer	.	.
X	12245902	12246052	unassigned_promoter	.	.
X	12247080	12247230	putative_enhancer	.	.
X	12248275	12248425	putative_enhancer	.	.
X	12249439	12249589	putative_enhancer	.	.
X	12249777	12249927	other_element	.	.
X	12250981	12251131	putative_enhancer	.	.
X	12252809	12252959	putative_enhancer	.	.
X	12253312	12253462	coding_promoter	WBGene00008450	+
X	12256644	12256794	putative_enhancer	.	.
X	12256821	12256971	putative_enhancer	.	.
X	12258322	12258472	other_element	.	.
X	12259131	12259281	other_element	.	.
X	12260470	12260620	coding_promoter	WBGene00008449	+
X	12276894	12277044	other_element	.	.
X	12279180	12279330	other_element	.	.
X	12282992	12283142	coding_promoter	WBGene00007290	+
X	12293734	12293884	putative_enhancer	.	.
X	12294336	12294486	putative_enhancer	.	.
X	12296634	12296784	coding_promoter	WBGene00012300	-
X	12298471	12298621	coding_promoter	WBGene00012301	+
X	12304303	12304453	coding_promoter	WBGene00008902	+
X	12314556	12314706	coding_promoter	WBGene00006966	+
X	12320833	12320983	coding_promoter	WBGene00008904	+
X	12320833	12320983	coding_promoter	WBGene00000461	-
X	12321334	12321484	putative_enhancer	.	.
X	12338015	12338165	non-coding_RNA	WBGene00014338	-
X	12348038	12348188	non-coding_RNA	WBGene00014373	-
X	12350288	12350438	coding_promoter	WBGene00009635	+
X	12350885	12351035	putative_enhancer	.	.
X	12353011	12353161	coding_promoter	WBGene00009636	-
X	12360594	12360744	coding_promoter	WBGene00009639	+
X	12362353	12362503	coding_promoter	WBGene00008961	+
X	12363063	12363213	other_element	.	.
X	12363513	12363663	other_element	.	.
X	12365447	12365597	coding_promoter	WBGene00008959	+
X	12367662	12367812	non-coding_RNA	WBGene00014340	-
X	12378136	12378286	other_element	.	.
X	12379618	12379768	putative_enhancer	.	.
X	12386778	12386928	coding_promoter	WBGene00008957	-
X	12391117	12391267	putative_enhancer	.	.
X	12392106	12392256	putative_enhancer	.	.
X	12392600	12392750	coding_promoter	WBGene00008956	-
X	12393912	12394062	coding_promoter	WBGene00008924	+
X	12403828	12403978	putative_enhancer	.	.
X	12404871	12405021	putative_enhancer	.	.
X	12405172	12405322	putative_enhancer	.	.
X	12406179	12406329	coding_promoter	WBGene00002991	-
X	12407400	12407550	putative_enhancer	.	.
X	12408345	12408495	putative_enhancer	.	.
X	12409344	12409494	putative_enhancer	.	.
X	12410312	12410462	putative_enhancer	.	.
X	12413028	12413178	putative_enhancer	.	.
X	12414057	12414207	coding_promoter	WBGene00002991	-
X	12414305	12414455	putative_enhancer	.	.
X	12414556	12414706	putative_enhancer	.	.
X	12415969	12416119	putative_enhancer	.	.
X	12419403	12419553	putative_enhancer	.	.
X	12420354	12420504	unassigned_promoter	.	.
X	12421111	12421261	putative_enhancer	.	.
X	12422712	12422862	unassigned_promoter	.	.
X	12423035	12423185	putative_enhancer	.	.
X	12423813	12423963	putative_enhancer	.	.
X	12425582	12425732	coding_promoter	WBGene00023492	+
X	12426523	12426673	unassigned_promoter	.	.
X	12431364	12431514	putative_enhancer	.	.
X	12431812	12431962	coding_promoter	WBGene00011824	+
X	12434208	12434358	putative_enhancer	.	.
X	12435341	12435491	putative_enhancer	.	.
X	12435572	12435722	putative_enhancer	.	.
X	12436575	12436725	putative_enhancer	.	.
X	12437961	12438111	putative_enhancer	.	.
X	12438614	12438764	other_element	.	.
X	12439887	12440037	putative_enhancer	.	.
X	12440419	12440569	coding_promoter	WBGene00011824	+
X	12440848	12440998	putative_enhancer	.	.
X	12442601	12442751	other_element	.	.
X	12444537	12444687	other_element	.	.
X	12445488	12445638	putative_enhancer	.	.
X	12446719	12446869	putative_enhancer	.	.
X	12447137	12447287	putative_enhancer	.	.
X	12447822	12447972	other_element	.	.
X	12449348	12449498	coding_promoter	WBGene00011823	+
X	12449899	12450049	coding_promoter	WBGene00011823	+
X	12451391	12451541	unassigned_promoter	.	.
X	12452287	12452437	putative_enhancer	.	.
X	12453564	12453714	putative_enhancer	.	.
X	12454422	12454572	coding_promoter	WBGene00011820	+
X	12454422	12454572	coding_promoter	WBGene00011826	-
X	12457422	12457572	other_element	.	.
X	12458194	12458344	non-coding_RNA	WBGene00014520	-
X	12465494	12465644	putative_enhancer	.	.
X	12466379	12466529	putative_enhancer	.	.
X	12466875	12467025	coding_promoter	WBGene00011821	-
X	12467769	12467919	coding_promoter	WBGene00003514	+
X	12478560	12478710	coding_promoter	WBGene00000222	+
X	12479204	12479354	putative_enhancer	.	.
X	12480550	12480700	coding_promoter	WBGene00000222	+
X	12484169	12484319	putative_enhancer	.	.
X	12484417	12484567	putative_enhancer	.	.
X	12491834	12491984	coding_promoter	WBGene00009727	+
X	12500936	12501086	unassigned_promoter	.	.
X	12501480	12501630	other_element	.	.
X	12502703	12502853	other_element	.	.
X	12503124	12503274	other_element	.	.
X	12503581	12503731	coding_promoter	WBGene00009728	-
X	12506579	12506729	putative_enhancer	.	.
X	12508476	12508626	other_element	.	.
X	12508970	12509120	putative_enhancer	.	.
X	12509422	12509572	putative_enhancer	.	.
X	12510246	12510396	putative_enhancer	.	.
X	12511044	12511194	putative_enhancer	.	.
X	12511522	12511672	putative_enhancer	.	.
X	12511791	12511941	putative_enhancer	.	.
X	12513535	12513685	putative_enhancer	.	.
X	12514586	12514736	putative_enhancer	.	.
X	12514999	12515149	putative_enhancer	.	.
X	12515756	12515906	putative_enhancer	.	.
X	12516309	12516459	putative_enhancer	.	.
X	12517416	12517566	unassigned_promoter	.	.
X	12517906	12518056	putative_enhancer	.	.
X	12518131	12518281	putative_enhancer	.	.
X	12518580	12518730	coding_promoter	WBGene00004739	-
X	12519090	12519240	putative_enhancer	.	.
X	12522790	12522940	putative_enhancer	.	.
X	12523123	12523273	coding_promoter	WBGene00004739	-
X	12523347	12523497	other_element	.	.
X	12526605	12526755	putative_enhancer	.	.
X	12527280	12527430	putative_enhancer	.	.
X	12529646	12529796	other_element	.	.
X	12531019	12531169	putative_enhancer	.	.
X	12533822	12533972	putative_enhancer	.	.
X	12534528	12534678	other_element	.	.
X	12542396	12542546	other_element	.	.
X	12543650	12543800	putative_enhancer	.	.
X	12546949	12547099	putative_enhancer	.	.
X	12561068	12561218	other_element	.	.
X	12562627	12562777	coding_promoter	WBGene00007635	-
X	12563678	12563828	non-coding_RNA	WBGene00014474	+
X	12569771	12569921	putative_enhancer	.	.
X	12573872	12574022	coding_promoter	WBGene00011989	+
X	12579622	12579772	coding_promoter	WBGene00011991	+
X	12586709	12586859	coding_promoter	WBGene00011990	-
X	12587400	12587550	putative_enhancer	.	.
X	12589501	12589651	putative_enhancer	.	.
X	12596071	12596221	coding_promoter	WBGene00011990	-
X	12599966	12600116	unassigned_promoter	.	.
X	12601862	12602012	putative_enhancer	.	.
X	12612940	12613090	other_element	.	.
X	12618574	12618724	coding_promoter	WBGene00011153	+
X	12624742	12624892	putative_enhancer	.	.
X	12626995	12627145	other_element	.	.
X	12627446	12627596	other_element	.	.
X	12627935	12628085	putative_enhancer	.	.
X	12628565	12628715	putative_enhancer	.	.
X	12628932	12629082	putative_enhancer	.	.
X	12629410	12629560	putative_enhancer	.	.
X	12630188	12630338	putative_enhancer	.	.
X	12630665	12630815	coding_promoter	WBGene00006493	-
X	12631381	12631531	putative_enhancer	.	.
X	12631841	12631991	coding_promoter	WBGene00006493	-
X	12632519	12632669	other_element	.	.
X	12633007	12633157	other_element	.	.
X	12633773	12633923	other_element	.	.
X	12633976	12634126	putative_enhancer	.	.
X	12634248	12634398	coding_promoter	WBGene00006493	-
X	12634553	12634703	coding_promoter	WBGene00006493	-
X	12635147	12635297	coding_promoter	WBGene00006493	-
X	12637041	12637191	coding_promoter	WBGene00000755	-
X	12637652	12637802	putative_enhancer	.	.
X	12641118	12641268	putative_enhancer	.	.
X	12642154	12642304	other_element	.	.
X	12643064	12643214	putative_enhancer	.	.
X	12644260	12644410	putative_enhancer	.	.
X	12644867	12645017	coding_promoter	WBGene00011154	-
X	12645126	12645276	putative_enhancer	.	.
X	12645916	12646066	putative_enhancer	.	.
X	12647103	12647253	coding_promoter	WBGene00010423	+
X	12653652	12653802	coding_promoter	WBGene00010424	-
X	12653847	12653997	coding_promoter	WBGene00010424	-
X	12655370	12655520	coding_promoter	WBGene00010424	-
X	12655678	12655828	putative_enhancer	.	.
X	12656724	12656874	putative_enhancer	.	.
X	12661082	12661232	non-coding_RNA	WBGene00009527	+
X	12661082	12661232	coding_promoter	WBGene00007259	-
X	12662826	12662976	other_element	.	.
X	12663716	12663866	putative_enhancer	.	.
X	12665127	12665277	non-coding_RNA	WBGene00009555	+
X	12667635	12667785	other_element	.	.
X	12668215	12668365	coding_promoter	WBGene00003616	-
X	12668658	12668808	coding_promoter	WBGene00003616	-
X	12670019	12670169	putative_enhancer	.	.
X	12670490	12670640	coding_promoter	WBGene00003616	-
X	12671380	12671530	putative_enhancer	.	.
X	12671752	12671902	putative_enhancer	.	.
X	12672038	12672188	coding_promoter	WBGene00003616	-
X	12672613	12672763	putative_enhancer	.	.
X	12672873	12673023	coding_promoter	WBGene00003616	-
X	12674287	12674437	coding_promoter	WBGene00000082	+
X	12674287	12674437	coding_promoter	WBGene00003616	-
X	12676648	12676798	putative_enhancer	.	.
X	12677124	12677274	coding_promoter	WBGene00000082	+
X	12677430	12677580	other_element	.	.
X	12678333	12678483	putative_enhancer	.	.
X	12678927	12679077	putative_enhancer	.	.
X	12679708	12679858	putative_enhancer	.	.
X	12680550	12680700	putative_enhancer	.	.
X	12682705	12682855	putative_enhancer	.	.
X	12685696	12685846	putative_enhancer	.	.
X	12686487	12686637	putative_enhancer	.	.
X	12687456	12687606	putative_enhancer	.	.
X	12688513	12688663	putative_enhancer	.	.
X	12688792	12688942	putative_enhancer	.	.
X	12689001	12689151	putative_enhancer	.	.
X	12689605	12689755	putative_enhancer	.	.
X	12690089	12690239	coding_promoter	WBGene00011564	+
X	12690511	12690661	unassigned_promoter	.	.
X	12691465	12691615	coding_promoter	WBGene00011564	+
X	12692001	12692151	coding_promoter	WBGene00011564	+
X	12692647	12692797	non-coding_RNA	WBGene00003290	+
X	12702592	12702742	coding_promoter	WBGene00011566	-
X	12702875	12703025	other_element	.	.
X	12709970	12710120	coding_promoter	WBGene00004345	+
X	12710411	12710561	putative_enhancer	.	.
X	12712365	12712515	coding_promoter	WBGene00004345	+
X	12713121	12713271	putative_enhancer	.	.
X	12721026	12721176	putative_enhancer	.	.
X	12721433	12721583	coding_promoter	WBGene00004345	+
X	12721750	12721900	coding_promoter	WBGene00004345	+
X	12723764	12723914	putative_enhancer	.	.
X	12724799	12724949	putative_enhancer	.	.
X	12725140	12725290	putative_enhancer	.	.
X	12727449	12727599	other_element	.	.
X	12730206	12730356	other_element	.	.
X	12731340	12731490	coding_promoter	WBGene00004006	+
X	12738687	12738837	coding_promoter	WBGene00004007	+
X	12749017	12749167	other_element	.	.
X	12749958	12750108	coding_promoter	WBGene00004008	-
X	12757286	12757436	putative_enhancer	.	.
X	12757954	12758104	putative_enhancer	.	.
X	12759098	12759248	putative_enhancer	.	.
X	12759791	12759941	coding_promoter	WBGene00009057	+
X	12761329	12761479	coding_promoter	WBGene00009057	+
X	12761624	12761774	coding_promoter	WBGene00009057	+
X	12762121	12762271	putative_enhancer	.	.
X	12763480	12763630	other_element	.	.
X	12777368	12777518	other_element	.	.
X	12779599	12779749	putative_enhancer	.	.
X	12780794	12780944	coding_promoter	WBGene00011938	+
X	12781874	12782024	coding_promoter	WBGene00011938	+
X	12793138	12793288	putative_enhancer	.	.
X	12794422	12794572	other_element	.	.
X	12796698	12796848	other_element	.	.
X	12796989	12797139	putative_enhancer	.	.
X	12797806	12797956	putative_enhancer	.	.
X	12798198	12798348	putative_enhancer	.	.
X	12798713	12798863	putative_enhancer	.	.
X	12799227	12799377	other_element	.	.
X	12800929	12801079	putative_enhancer	.	.
X	12806124	12806274	putative_enhancer	.	.
X	12806584	12806734	putative_enhancer	.	.
X	12807053	12807203	putative_enhancer	.	.
X	12808462	12808612	unassigned_promoter	.	.
X	12809082	12809232	putative_enhancer	.	.
X	12812098	12812248	other_element	.	.
X	12815122	12815272	other_element	.	.
X	12815512	12815662	putative_enhancer	.	.
X	12817317	12817467	putative_enhancer	.	.
X	12817919	12818069	putative_enhancer	.	.
X	12818380	12818530	other_element	.	.
X	12818866	12819016	coding_promoter	WBGene00001560	-
X	12819609	12819759	coding_promoter	WBGene00001560	-
X	12820390	12820540	putative_enhancer	.	.
X	12822129	12822279	putative_enhancer	.	.
X	12823043	12823193	putative_enhancer	.	.
X	12823330	12823480	putative_enhancer	.	.
X	12823901	12824051	putative_enhancer	.	.
X	12825248	12825398	putative_enhancer	.	.
X	12828109	12828259	putative_enhancer	.	.
X	12834984	12835134	putative_enhancer	.	.
X	12836338	12836488	other_element	.	.
X	12836894	12837044	unassigned_promoter	.	.
X	12838113	12838263	other_element	.	.
X	12838827	12838977	putative_enhancer	.	.
X	12839333	12839483	putative_enhancer	.	.
X	12840670	12840820	other_element	.	.
X	12842374	12842524	putative_enhancer	.	.
X	12843157	12843307	coding_promoter	WBGene00008260	+
X	12843589	12843739	non-coding_RNA	WBGene00014292	+
X	12844330	12844480	other_element	.	.
X	12848438	12848588	putative_enhancer	.	.
X	12851961	12852111	other_element	.	.
X	12852694	12852844	coding_promoter	WBGene00000482	-
X	12853090	12853240	coding_promoter	WBGene00000482	-
X	12853584	12853734	coding_promoter	WBGene00000482	-
X	12854259	12854409	coding_promoter	WBGene00000482	-
X	12854848	12854998	non-coding_RNA	WBGene00014519	-
X	12855166	12855316	other_element	.	.
X	12857458	12857608	coding_promoter	WBGene00011770	+
X	12857672	12857822	putative_enhancer	.	.
X	12860418	12860568	putative_enhancer	.	.
X	12860818	12860968	coding_promoter	WBGene00011771	+
X	12865126	12865276	coding_promoter	WBGene00011772	-
X	12869415	12869565	unassigned_promoter	.	.
X	12869583	12869733	putative_enhancer	.	.
X	12870075	12870225	putative_enhancer	.	.
X	12870407	12870557	putative_enhancer	.	.
X	12871258	12871408	putative_enhancer	.	.
X	12872390	12872540	unassigned_promoter	.	.
X	12873787	12873937	coding_promoter	WBGene00001149	+
X	12874052	12874202	other_element	.	.
X	12874721	12874871	putative_enhancer	.	.
X	12875158	12875308	putative_enhancer	.	.
X	12875740	12875890	putative_enhancer	.	.
X	12876279	12876429	putative_enhancer	.	.
X	12877023	12877173	coding_promoter	WBGene00001149	+
X	12878073	12878223	putative_enhancer	.	.
X	12879002	12879152	putative_enhancer	.	.
X	12879303	12879453	putative_enhancer	.	.
X	12880077	12880227	putative_enhancer	.	.
X	12885794	12885944	other_element	.	.
X	12888825	12888975	coding_promoter	WBGene00001681	-
X	12889829	12889979	non-coding_RNA	WBGene00014416	+
X	12890293	12890443	non-coding_RNA	WBGene00014417	-
X	12890669	12890819	other_element	.	.
X	12892888	12893038	unassigned_promoter	.	.
X	12895072	12895222	coding_promoter	WBGene00004108	+
X	12899200	12899350	coding_promoter	WBGene00004108	+
X	12899677	12899827	unassigned_promoter	.	.
X	12900057	12900207	other_element	.	.
X	12900750	12900900	putative_enhancer	.	.
X	12901392	12901542	putative_enhancer	.	.
X	12902430	12902580	putative_enhancer	.	.
X	12903844	12903994	putative_enhancer	.	.
X	12904424	12904574	putative_enhancer	.	.
X	12904948	12905098	putative_enhancer	.	.
X	12905316	12905466	putative_enhancer	.	.
X	12905807	12905957	putative_enhancer	.	.
X	12907047	12907197	putative_enhancer	.	.
X	12907612	12907762	coding_promoter	WBGene00004108	+
X	12908405	12908555	coding_promoter	WBGene00004108	+
X	12908670	12908820	putative_enhancer	.	.
X	12909148	12909298	putative_enhancer	.	.
X	12909426	12909576	other_element	.	.
X	12910026	12910176	putative_enhancer	.	.
X	12910425	12910575	other_element	.	.
X	12910682	12910832	putative_enhancer	.	.
X	12911329	12911479	putative_enhancer	.	.
X	12911858	12912008	putative_enhancer	.	.
X	12912153	12912303	putative_enhancer	.	.
X	12912578	12912728	unassigned_promoter	.	.
X	12913304	12913454	other_element	.	.
X	12913753	12913903	putative_enhancer	.	.
X	12914341	12914491	unassigned_promoter	.	.
X	12915135	12915285	putative_enhancer	.	.
X	12915836	12915986	putative_enhancer	.	.
X	12916451	12916601	putative_enhancer	.	.
X	12917335	12917485	other_element	.	.
X	12917959	12918109	other_element	.	.
X	12918324	12918474	other_element	.	.
X	12923542	12923692	coding_promoter	WBGene00007933	+
X	12928770	12928920	putative_enhancer	.	.
X	12933948	12934098	putative_enhancer	.	.
X	12934898	12935048	coding_promoter	WBGene00007934	-
X	12936207	12936357	coding_promoter	WBGene00007934	-
X	12937602	12937752	non-coding_RNA	WBGene00010376	+
X	12938069	12938219	non-coding_RNA	WBGene00010430	+
X	12940731	12940881	putative_enhancer	.	.
X	12942377	12942527	non-coding_RNA	WBGene00010431	+
X	12942709	12942859	other_element	.	.
X	12943467	12943617	putative_enhancer	.	.
X	12944151	12944301	putative_enhancer	.	.
X	12944568	12944718	putative_enhancer	.	.
X	12944843	12944993	coding_promoter	WBGene00007343	-
X	12950393	12950543	putative_enhancer	.	.
X	12958181	12958331	putative_enhancer	.	.
X	12966224	12966374	other_element	.	.
X	12967157	12967307	putative_enhancer	.	.
X	12972713	12972863	putative_enhancer	.	.
X	12975751	12975901	coding_promoter	WBGene00004089	-
X	12976146	12976296	other_element	.	.
X	12976714	12976864	coding_promoter	WBGene00195214	+
X	12977607	12977757	coding_promoter	WBGene00195213	-
X	12978570	12978720	putative_enhancer	.	.
X	12979507	12979657	other_element	.	.
X	12979911	12980061	putative_enhancer	.	.
X	12980285	12980435	putative_enhancer	.	.
X	12981709	12981859	coding_promoter	WBGene00008692	+
X	12982815	12982965	putative_enhancer	.	.
X	12983275	12983425	other_element	.	.
X	12987063	12987213	putative_enhancer	.	.
X	12987298	12987448	coding_promoter	WBGene00045495	+
X	12987298	12987448	coding_promoter	WBGene00008691	-
X	12989352	12989502	coding_promoter	WBGene00045495	+
X	12989352	12989502	coding_promoter	WBGene00008690	-
X	12990322	12990472	coding_promoter	WBGene00008690	-
X	12990899	12991049	coding_promoter	WBGene00008690	-
X	13002346	13002496	putative_enhancer	.	.
X	13003316	13003466	unassigned_promoter	.	.
X	13004566	13004716	putative_enhancer	.	.
X	13004818	13004968	putative_enhancer	.	.
X	13005470	13005620	putative_enhancer	.	.
X	13005868	13006018	putative_enhancer	.	.
X	13006477	13006627	putative_enhancer	.	.
X	13006867	13007017	putative_enhancer	.	.
X	13007961	13008111	coding_promoter	WBGene00003623	+
X	13008197	13008347	coding_promoter	WBGene00003623	+
X	13008527	13008677	putative_enhancer	.	.
X	13009011	13009161	putative_enhancer	.	.
X	13009781	13009931	putative_enhancer	.	.
X	13011560	13011710	putative_enhancer	.	.
X	13012029	13012179	putative_enhancer	.	.
X	13012716	13012866	putative_enhancer	.	.
X	13014454	13014604	putative_enhancer	.	.
X	13016347	13016497	putative_enhancer	.	.
X	13017739	13017889	putative_enhancer	.	.
X	13021514	13021664	putative_enhancer	.	.
X	13036797	13036947	putative_enhancer	.	.
X	13038958	13039108	non-coding_RNA	WBGene00014297	-
X	13040668	13040818	pseudogene_promoter	WBGene00014294	+
X	13041945	13042095	pseudogene_promoter	WBGene00014294	+
X	13046439	13046589	non-coding_RNA	WBGene00014295	+
X	13046439	13046589	non-coding_RNA	WBGene00014296	-
X	13051270	13051420	coding_promoter	WBGene00010519	+
X	13060137	13060287	coding_promoter	WBGene00010522	+
X	13061472	13061622	other_element	.	.
X	13062784	13062934	other_element	.	.
X	13063071	13063221	coding_promoter	WBGene00010522	+
X	13064220	13064370	putative_enhancer	.	.
X	13064717	13064867	other_element	.	.
X	13065328	13065478	other_element	.	.
X	13088660	13088810	coding_promoter	WBGene00010998	+
X	13089806	13089956	other_element	.	.
X	13090198	13090348	putative_enhancer	.	.
X	13090733	13090883	coding_promoter	WBGene00010998	+
X	13100485	13100635	coding_promoter	WBGene00011000	-
X	13105043	13105193	coding_promoter	WBGene00008925	+
X	13105451	13105601	putative_enhancer	.	.
X	13106244	13106394	unassigned_promoter	.	.
X	13106546	13106696	coding_promoter	WBGene00010999	-
X	13107198	13107348	putative_enhancer	.	.
X	13108134	13108284	putative_enhancer	.	.
X	13108767	13108917	unassigned_promoter	.	.
X	13110152	13110302	putative_enhancer	.	.
X	13111207	13111357	coding_promoter	WBGene00008926	+
X	13112674	13112824	putative_enhancer	.	.
X	13113520	13113670	putative_enhancer	.	.
X	13114999	13115149	putative_enhancer	.	.
X	13116524	13116674	other_element	.	.
X	13117300	13117450	other_element	.	.
X	13119550	13119700	putative_enhancer	.	.
X	13119899	13120049	coding_promoter	WBGene00008927	-
X	13120961	13121111	putative_enhancer	.	.
X	13121279	13121429	non-coding_RNA	WBGene00014339	-
X	13122396	13122546	coding_promoter	WBGene00008927	-
X	13124437	13124587	putative_enhancer	.	.
X	13125097	13125247	coding_promoter	WBGene00008927	-
X	13129884	13130034	coding_promoter	WBGene00008598	+
X	13131522	13131672	putative_enhancer	.	.
X	13134067	13134217	putative_enhancer	.	.
X	13135065	13135215	putative_enhancer	.	.
X	13139720	13139870	coding_promoter	WBGene00045245	+
X	13140280	13140430	putative_enhancer	.	.
X	13141546	13141696	coding_promoter	WBGene00008600	+
X	13143267	13143417	putative_enhancer	.	.
X	13144203	13144353	putative_enhancer	.	.
X	13144427	13144577	putative_enhancer	.	.
X	13145270	13145420	unassigned_promoter	.	.
X	13146112	13146262	putative_enhancer	.	.
X	13146377	13146527	putative_enhancer	.	.
X	13147187	13147337	putative_enhancer	.	.
X	13154120	13154270	putative_enhancer	.	.
X	13154649	13154799	putative_enhancer	.	.
X	13155360	13155510	putative_enhancer	.	.
X	13155901	13156051	coding_promoter	WBGene00008601	-
X	13156545	13156695	other_element	.	.
X	13157417	13157567	putative_enhancer	.	.
X	13158168	13158318	putative_enhancer	.	.
X	13158542	13158692	coding_promoter	WBGene00008601	-
X	13159105	13159255	coding_promoter	WBGene00008601	-
X	13160060	13160210	putative_enhancer	.	.
X	13161930	13162080	putative_enhancer	.	.
X	13162798	13162948	putative_enhancer	.	.
X	13163304	13163454	putative_enhancer	.	.
X	13163779	13163929	putative_enhancer	.	.
X	13164417	13164567	unassigned_promoter	.	.
X	13165126	13165276	putative_enhancer	.	.
X	13165773	13165923	putative_enhancer	.	.
X	13166115	13166265	putative_enhancer	.	.
X	13167157	13167307	putative_enhancer	.	.
X	13168133	13168283	putative_enhancer	.	.
X	13169195	13169345	putative_enhancer	.	.
X	13169600	13169750	putative_enhancer	.	.
X	13170138	13170288	coding_promoter	WBGene00008601	-
X	13170876	13171026	putative_enhancer	.	.
X	13171341	13171491	coding_promoter	WBGene00008601	-
X	13172274	13172424	putative_enhancer	.	.
X	13172903	13173053	putative_enhancer	.	.
X	13174660	13174810	coding_promoter	WBGene00008601	-
X	13177632	13177782	putative_enhancer	.	.
X	13178525	13178675	coding_promoter	WBGene00003741	-
X	13187423	13187573	other_element	.	.
X	13194723	13194873	putative_enhancer	.	.
X	13196255	13196405	coding_promoter	WBGene00006749	+
X	13197153	13197303	putative_enhancer	.	.
X	13198175	13198325	putative_enhancer	.	.
X	13199055	13199205	putative_enhancer	.	.
X	13199925	13200075	putative_enhancer	.	.
X	13200333	13200483	other_element	.	.
X	13201195	13201345	other_element	.	.
X	13202480	13202630	putative_enhancer	.	.
X	13203589	13203739	putative_enhancer	.	.
X	13204485	13204635	other_element	.	.
X	13204815	13204965	putative_enhancer	.	.
X	13205714	13205864	putative_enhancer	.	.
X	13206218	13206368	putative_enhancer	.	.
X	13207059	13207209	putative_enhancer	.	.
X	13209101	13209251	putative_enhancer	.	.
X	13209582	13209732	other_element	.	.
X	13210678	13210828	unassigned_promoter	.	.
X	13212609	13212759	putative_enhancer	.	.
X	13213620	13213770	putative_enhancer	.	.
X	13218716	13218866	other_element	.	.
X	13220258	13220408	putative_enhancer	.	.
X	13220733	13220883	putative_enhancer	.	.
X	13221465	13221615	coding_promoter	WBGene00000217	-
X	13225002	13225152	putative_enhancer	.	.
X	13225212	13225362	unassigned_promoter	.	.
X	13225602	13225752	coding_promoter	WBGene00004825	-
X	13226874	13227024	coding_promoter	WBGene00004827	-
X	13236055	13236205	coding_promoter	WBGene00010690	+
X	13237077	13237227	other_element	.	.
X	13238530	13238680	coding_promoter	WBGene00010691	+
X	13241420	13241570	other_element	.	.
X	13245250	13245400	coding_promoter	WBGene00001995	+
X	13247092	13247242	coding_promoter	WBGene00003626	+
X	13247748	13247898	coding_promoter	WBGene00003626	+
X	13248344	13248494	putative_enhancer	.	.
X	13248755	13248905	other_element	.	.
X	13250312	13250462	coding_promoter	WBGene00003626	+
X	13250312	13250462	coding_promoter	WBGene00010693	-
X	13251576	13251726	putative_enhancer	.	.
X	13252216	13252366	putative_enhancer	.	.
X	13252405	13252555	putative_enhancer	.	.
X	13257694	13257844	coding_promoter	WBGene00164968	+
X	13258224	13258374	other_element	.	.
X	13258988	13259138	putative_enhancer	.	.
X	13261112	13261262	non-coding_RNA	WBGene00014428	+
X	13261442	13261592	other_element	.	.
X	13262028	13262178	coding_promoter	WBGene00010704	+
X	13264719	13264869	non-coding_RNA	WBGene00014429	-
X	13266204	13266354	other_element	.	.
X	13267364	13267514	coding_promoter	WBGene00010705	-
X	13268779	13268929	other_element	.	.
X	13269703	13269853	coding_promoter	WBGene00010706	-
X	13271616	13271766	putative_enhancer	.	.
X	13274191	13274341	coding_promoter	WBGene00010707	-
X	13279516	13279666	other_element	.	.
X	13283066	13283216	other_element	.	.
X	13283650	13283800	non-coding_RNA	WBGene00014481	-
X	13284199	13284349	coding_promoter	WBGene00011009	-
X	13284789	13284939	non-coding_RNA	WBGene00014480	-
X	13286814	13286964	coding_promoter	WBGene00011010	-
X	13290809	13290959	coding_promoter	WBGene00011011	-
X	13293098	13293248	non-coding_RNA	WBGene00014477	+
X	13306943	13307093	non-coding_RNA	WBGene00014478	+
X	13307930	13308080	non-coding_RNA	WBGene00014479	+
X	13310871	13311021	coding_promoter	WBGene00009797	+
X	13311731	13311881	coding_promoter	WBGene00009796	-
X	13312155	13312305	putative_enhancer	.	.
X	13315250	13315400	coding_promoter	WBGene00009797	+
X	13317666	13317816	unassigned_promoter	.	.
X	13318477	13318627	coding_promoter	WBGene00009797	+
X	13319000	13319150	putative_enhancer	.	.
X	13320679	13320829	unassigned_promoter	.	.
X	13321152	13321302	other_element	.	.
X	13323000	13323150	unassigned_promoter	.	.
X	13323531	13323681	putative_enhancer	.	.
X	13324127	13324277	unassigned_promoter	.	.
X	13324481	13324631	putative_enhancer	.	.
X	13325037	13325187	other_element	.	.
X	13325154	13325304	putative_enhancer	.	.
X	13325448	13325598	putative_enhancer	.	.
X	13326458	13326608	putative_enhancer	.	.
X	13328153	13328303	coding_promoter	WBGene00004801	+
X	13328541	13328691	putative_enhancer	.	.
X	13328971	13329121	coding_promoter	WBGene00004801	+
X	13331681	13331831	coding_promoter	WBGene00004802	+
X	13333973	13334123	unassigned_promoter	.	.
X	13334400	13334550	unassigned_promoter	.	.
X	13337160	13337310	coding_promoter	WBGene00004238	+
X	13338808	13338958	other_element	.	.
X	13339175	13339325	coding_promoter	WBGene00004238	+
X	13339401	13339551	coding_promoter	WBGene00004238	+
X	13341055	13341205	putative_enhancer	.	.
X	13341977	13342127	coding_promoter	WBGene00004238	+
X	13345983	13346133	putative_enhancer	.	.
X	13346695	13346845	putative_enhancer	.	.
X	13347678	13347828	other_element	.	.
X	13348504	13348654	putative_enhancer	.	.
X	13349425	13349575	putative_enhancer	.	.
X	13349741	13349891	putative_enhancer	.	.
X	13350483	13350633	putative_enhancer	.	.
X	13350980	13351130	coding_promoter	WBGene00003511	-
X	13351472	13351622	putative_enhancer	.	.
X	13352274	13352424	putative_enhancer	.	.
X	13352620	13352770	putative_enhancer	.	.
X	13353673	13353823	unassigned_promoter	.	.
X	13354160	13354310	other_element	.	.
X	13354799	13354949	unassigned_promoter	.	.
X	13355211	13355361	coding_promoter	WBGene00003511	-
X	13356526	13356676	unassigned_promoter	.	.
X	13357662	13357812	putative_enhancer	.	.
X	13357853	13358003	putative_enhancer	.	.
X	13358690	13358840	unassigned_promoter	.	.
X	13358909	13359059	unassigned_promoter	.	.
X	13359822	13359972	putative_enhancer	.	.
X	13360036	13360186	unassigned_promoter	.	.
X	13360737	13360887	putative_enhancer	.	.
X	13362262	13362412	other_element	.	.
X	13364831	13364981	putative_enhancer	.	.
X	13365964	13366114	putative_enhancer	.	.
X	13367074	13367224	putative_enhancer	.	.
X	13367596	13367746	putative_enhancer	.	.
X	13368430	13368580	coding_promoter	WBGene00008213	-
X	13369295	13369445	coding_promoter	WBGene00008213	-
X	13377627	13377777	coding_promoter	WBGene00008214	-
X	13378036	13378186	putative_enhancer	.	.
X	13378713	13378863	putative_enhancer	.	.
X	13379298	13379448	putative_enhancer	.	.
X	13380478	13380628	putative_enhancer	.	.
X	13380997	13381147	putative_enhancer	.	.
X	13381762	13381912	putative_enhancer	.	.
X	13382166	13382316	coding_promoter	WBGene00008214	-
X	13383407	13383557	putative_enhancer	.	.
X	13383738	13383888	coding_promoter	WBGene00008214	-
X	13387608	13387758	coding_promoter	WBGene00008215	-
X	13388043	13388193	other_element	.	.
X	13388983	13389133	putative_enhancer	.	.
X	13390552	13390702	coding_promoter	WBGene00008215	-
X	13395119	13395269	coding_promoter	WBGene00008518	-
X	13396270	13396420	other_element	.	.
X	13396657	13396807	coding_promoter	WBGene00008517	+
X	13400553	13400703	other_element	.	.
X	13401430	13401580	coding_promoter	WBGene00008515	+
X	13402603	13402753	putative_enhancer	.	.
X	13405435	13405585	unassigned_promoter	.	.
X	13409659	13409809	coding_promoter	WBGene00007810	+
X	13409659	13409809	coding_promoter	WBGene00008519	-
X	13411391	13411541	pseudogene_promoter	WBGene00044405	-
X	13412439	13412589	coding_promoter	WBGene00007810	+
X	13414686	13414836	putative_enhancer	.	.
X	13415139	13415289	non-coding_RNA	WBGene00014273	-
X	13415834	13415984	coding_promoter	WBGene00007811	+
X	13418795	13418945	putative_enhancer	.	.
X	13419212	13419362	putative_enhancer	.	.
X	13419552	13419702	other_element	.	.
X	13419951	13420101	coding_promoter	WBGene00007812	-
X	13420250	13420400	coding_promoter	WBGene00007812	-
X	13421161	13421311	coding_promoter	WBGene00007812	-
X	13424054	13424204	putative_enhancer	.	.
X	13424699	13424849	coding_promoter	WBGene00001435	-
X	13429066	13429216	coding_promoter	WBGene00001436	-
X	13431468	13431618	coding_promoter	WBGene00206389	-
X	13435166	13435316	putative_enhancer	.	.
X	13435594	13435744	putative_enhancer	.	.
X	13435916	13436066	non-coding_RNA	WBGene00014271	+
X	13436166	13436316	coding_promoter	WBGene00007813	+
X	13442545	13442695	non-coding_RNA	WBGene00014272	+
X	13443421	13443571	non-coding_RNA	WBGene00014304	-
X	13444132	13444282	other_element	.	.
X	13444355	13444505	other_element	.	.
X	13448581	13448731	non-coding_RNA	WBGene00014302	+
X	13448699	13448849	non-coding_RNA	WBGene00014302	+
X	13448911	13449061	non-coding_RNA	WBGene00014303	-
X	13451850	13452000	coding_promoter	WBGene00008526	-
X	13456547	13456697	coding_promoter	WBGene00001465	-
X	13469225	13469375	coding_promoter	WBGene00000757	+
X	13470441	13470591	coding_promoter	WBGene00000756	-
X	13471692	13471842	coding_promoter	WBGene00006610	+
X	13471962	13472112	coding_promoter	WBGene00006610	+
X	13477634	13477784	coding_promoter	WBGene00001164	-
X	13489867	13490017	other_element	.	.
X	13493912	13494062	putative_enhancer	.	.
X	13495919	13496069	putative_enhancer	.	.
X	13498412	13498562	putative_enhancer	.	.
X	13499977	13500127	putative_enhancer	.	.
X	13500468	13500618	other_element	.	.
X	13500784	13500934	putative_enhancer	.	.
X	13502476	13502626	coding_promoter	WBGene00004719	-
X	13503993	13504143	putative_enhancer	.	.
X	13506185	13506335	coding_promoter	WBGene00004719	-
X	13506639	13506789	putative_enhancer	.	.
X	13507427	13507577	coding_promoter	WBGene00010368	+
X	13507760	13507910	other_element	.	.
X	13511981	13512131	non-coding_RNA	WBGene00014413	-
X	13514265	13514415	other_element	.	.
X	13514524	13514674	other_element	.	.
X	13514952	13515102	putative_enhancer	.	.
X	13516151	13516301	other_element	.	.
X	13518161	13518311	coding_promoter	WBGene00008939	+
X	13518161	13518311	coding_promoter	WBGene00000406	-
X	13519134	13519284	coding_promoter	WBGene00008939	+
X	13519134	13519284	coding_promoter	WBGene00000406	-
X	13519680	13519830	other_element	.	.
X	13521190	13521340	putative_enhancer	.	.
X	13525238	13525388	putative_enhancer	.	.
X	13525621	13525771	putative_enhancer	.	.
X	13526308	13526458	coding_promoter	WBGene00008940	+
X	13526664	13526814	putative_enhancer	.	.
X	13527433	13527583	coding_promoter	WBGene00008940	+
X	13527433	13527583	coding_promoter	WBGene00003903	-
X	13527806	13527956	coding_promoter	WBGene00003903	-
X	13528715	13528865	coding_promoter	WBGene00008940	+
X	13529476	13529626	other_element	.	.
X	13530515	13530665	unassigned_promoter	.	.
X	13531239	13531389	coding_promoter	WBGene00003903	-
X	13531932	13532082	putative_enhancer	.	.
X	13532753	13532903	coding_promoter	WBGene00000051	+
X	13533819	13533969	putative_enhancer	.	.
X	13539861	13540011	putative_enhancer	.	.
X	13541369	13541519	coding_promoter	WBGene00000282	+
X	13542872	13543022	coding_promoter	WBGene00000282	+
X	13543394	13543544	putative_enhancer	.	.
X	13544114	13544264	other_element	.	.
X	13544530	13544680	putative_enhancer	.	.
X	13552102	13552252	putative_enhancer	.	.
X	13555266	13555416	putative_enhancer	.	.
X	13556454	13556604	putative_enhancer	.	.
X	13557623	13557773	coding_promoter	WBGene00010970	-
X	13558752	13558902	putative_enhancer	.	.
X	13561568	13561718	putative_enhancer	.	.
X	13562135	13562285	putative_enhancer	.	.
X	13563062	13563212	coding_promoter	WBGene00010970	-
X	13567559	13567709	other_element	.	.
X	13568673	13568823	other_element	.	.
X	13569263	13569413	other_element	.	.
X	13574312	13574462	other_element	.	.
X	13577305	13577455	unassigned_promoter	.	.
X	13578642	13578792	coding_promoter	WBGene00010034	+
X	13581246	13581396	other_element	.	.
X	13581713	13581863	putative_enhancer	.	.
X	13582268	13582418	putative_enhancer	.	.
X	13584087	13584237	coding_promoter	WBGene00006816	+
X	13584561	13584711	coding_promoter	WBGene00006816	+
X	13584955	13585105	putative_enhancer	.	.
X	13585121	13585271	putative_enhancer	.	.
X	13585511	13585661	other_element	.	.
X	13595592	13595742	putative_enhancer	.	.
X	13596141	13596291	coding_promoter	WBGene00010028	-
X	13596519	13596669	coding_promoter	WBGene00010028	-
X	13598159	13598309	coding_promoter	WBGene00000262	+
X	13603986	13604136	coding_promoter	WBGene00010031	-
X	13605052	13605202	coding_promoter	WBGene00010032	+
X	13605052	13605202	coding_promoter	WBGene00010031	-
X	13605993	13606143	putative_enhancer	.	.
X	13613178	13613328	coding_promoter	WBGene00012440	+
X	13615291	13615441	unassigned_promoter	.	.
X	13621546	13621696	putative_enhancer	.	.
X	13622029	13622179	coding_promoter	WBGene00012439	-
X	13623891	13624041	putative_enhancer	.	.
X	13624536	13624686	putative_enhancer	.	.
X	13629246	13629396	putative_enhancer	.	.
X	13632395	13632545	putative_enhancer	.	.
X	13633180	13633330	putative_enhancer	.	.
X	13633986	13634136	putative_enhancer	.	.
X	13637029	13637179	putative_enhancer	.	.
X	13637620	13637770	coding_promoter	WBGene00006412	-
X	13638486	13638636	coding_promoter	WBGene00006673	+
X	13639589	13639739	putative_enhancer	.	.
X	13646800	13646950	coding_promoter	WBGene00000048	-
X	13653105	13653255	putative_enhancer	.	.
X	13653634	13653784	non-coding_RNA	WBGene00014284	+
X	13654490	13654640	coding_promoter	WBGene00007285	+
X	13655507	13655657	putative_enhancer	.	.
X	13655931	13656081	non-coding_RNA	WBGene00014285	-
X	13657580	13657730	putative_enhancer	.	.
X	13657990	13658140	putative_enhancer	.	.
X	13659167	13659317	putative_enhancer	.	.
X	13663775	13663925	coding_promoter	WBGene00007288	+
X	13665473	13665623	non-coding_RNA	WBGene00000308	+
X	13668761	13668911	coding_promoter	WBGene00007286	-
X	13669780	13669930	coding_promoter	WBGene00007287	+
X	13670792	13670942	other_element	.	.
X	13671087	13671237	putative_enhancer	.	.
X	13672741	13672891	coding_promoter	WBGene00007287	+
X	13673796	13673946	putative_enhancer	.	.
X	13674239	13674389	putative_enhancer	.	.
X	13675447	13675597	putative_enhancer	.	.
X	13675629	13675779	unassigned_promoter	.	.
X	13677023	13677173	coding_promoter	WBGene00007287	+
X	13682039	13682189	putative_enhancer	.	.
X	13685445	13685595	other_element	.	.
X	13685880	13686030	coding_promoter	WBGene00000074	+
X	13686349	13686499	putative_enhancer	.	.
X	13687139	13687289	coding_promoter	WBGene00000074	+
X	13687736	13687886	coding_promoter	WBGene00000074	+
X	13688543	13688693	unassigned_promoter	.	.
X	13689124	13689274	other_element	.	.
X	13690454	13690604	putative_enhancer	.	.
X	13694096	13694246	putative_enhancer	.	.
X	13694522	13694672	other_element	.	.
X	13696338	13696488	putative_enhancer	.	.
X	13697638	13697788	putative_enhancer	.	.
X	13699897	13700047	other_element	.	.
X	13700208	13700358	other_element	.	.
X	13700796	13700946	putative_enhancer	.	.
X	13701757	13701907	putative_enhancer	.	.
X	13707647	13707797	putative_enhancer	.	.
X	13709199	13709349	putative_enhancer	.	.
X	13710650	13710800	putative_enhancer	.	.
X	13711888	13712038	putative_enhancer	.	.
X	13713040	13713190	putative_enhancer	.	.
X	13713659	13713809	non-coding_RNA	WBGene00235251	-
X	13714393	13714543	putative_enhancer	.	.
X	13714792	13714942	non-coding_RNA	WBGene00014438	+
X	13715963	13716113	other_element	.	.
X	13716378	13716528	coding_promoter	WBGene00010774	+
X	13717114	13717264	coding_promoter	WBGene00010774	+
X	13717496	13717646	coding_promoter	WBGene00010774	+
X	13719777	13719927	other_element	.	.
X	13726416	13726566	putative_enhancer	.	.
X	13726999	13727149	coding_promoter	WBGene00010776	+
X	13729827	13729977	non-coding_RNA	WBGene00014441	+
X	13730267	13730417	non-coding_RNA	WBGene00014442	+
X	13730677	13730827	non-coding_RNA	WBGene00014443	+
X	13730677	13730827	coding_promoter	WBGene00010775	-
X	13731088	13731238	other_element	.	.
X	13733018	13733168	other_element	.	.
X	13734596	13734746	other_element	.	.
X	13735788	13735938	putative_enhancer	.	.
X	13736760	13736910	putative_enhancer	.	.
X	13739037	13739187	putative_enhancer	.	.
X	13739588	13739738	coding_promoter	WBGene00003661	+
X	13740555	13740705	other_element	.	.
X	13743481	13743631	putative_enhancer	.	.
X	13744827	13744977	putative_enhancer	.	.
X	13745691	13745841	putative_enhancer	.	.
X	13745837	13745987	putative_enhancer	.	.
X	13746347	13746497	putative_enhancer	.	.
X	13746763	13746913	putative_enhancer	.	.
X	13748152	13748302	putative_enhancer	.	.
X	13752921	13753071	putative_enhancer	.	.
X	13753354	13753504	putative_enhancer	.	.
X	13754625	13754775	coding_promoter	WBGene00010115	+
X	13755775	13755925	other_element	.	.
X	13756270	13756420	putative_enhancer	.	.
X	13757106	13757256	putative_enhancer	.	.
X	13757820	13757970	other_element	.	.
X	13758454	13758604	other_element	.	.
X	13759309	13759459	non-coding_RNA	WBGene00235085	+
X	13759309	13759459	non-coding_RNA	WBGene00235080	-
X	13759758	13759908	putative_enhancer	.	.
X	13760168	13760318	coding_promoter	WBGene00010116	+
X	13765555	13765705	putative_enhancer	.	.
X	13766946	13767096	putative_enhancer	.	.
X	13767429	13767579	putative_enhancer	.	.
X	13768693	13768843	coding_promoter	WBGene00010117	-
X	13770717	13770867	coding_promoter	WBGene00010117	-
X	13770971	13771121	putative_enhancer	.	.
X	13771739	13771889	putative_enhancer	.	.
X	13772590	13772740	coding_promoter	WBGene00010117	-
X	13772910	13773060	putative_enhancer	.	.
X	13773187	13773337	putative_enhancer	.	.
X	13774224	13774374	coding_promoter	WBGene00010117	-
X	13775010	13775160	other_element	.	.
X	13775456	13775606	putative_enhancer	.	.
X	13775653	13775803	coding_promoter	WBGene00010117	-
X	13775909	13776059	other_element	.	.
X	13776496	13776646	putative_enhancer	.	.
X	13777646	13777796	unassigned_promoter	.	.
X	13778609	13778759	putative_enhancer	.	.
X	13779716	13779866	putative_enhancer	.	.
X	13781071	13781221	unassigned_promoter	.	.
X	13781538	13781688	non-coding_RNA	WBGene00014398	+
X	13782152	13782302	non-coding_RNA	WBGene00014399	+
X	13783355	13783505	coding_promoter	WBGene00010118	+
X	13783753	13783903	putative_enhancer	.	.
X	13784443	13784593	putative_enhancer	.	.
X	13784747	13784897	putative_enhancer	.	.
X	13785435	13785585	coding_promoter	WBGene00010118	+
X	13793039	13793189	putative_enhancer	.	.
X	13795458	13795608	other_element	.	.
X	13803370	13803520	putative_enhancer	.	.
X	13804671	13804821	coding_promoter	WBGene00014215	-
X	13805059	13805209	putative_enhancer	.	.
X	13806165	13806315	putative_enhancer	.	.
X	13806985	13807135	putative_enhancer	.	.
X	13809386	13809536	putative_enhancer	.	.
X	13810961	13811111	other_element	.	.
X	13811313	13811463	other_element	.	.
X	13812071	13812221	coding_promoter	WBGene00014215	-
X	13813037	13813187	putative_enhancer	.	.
X	13815618	13815768	putative_enhancer	.	.
X	13818944	13819094	putative_enhancer	.	.
X	13833572	13833722	putative_enhancer	.	.
X	13841396	13841546	coding_promoter	WBGene00010833	+
X	13842657	13842807	other_element	.	.
X	13843233	13843383	putative_enhancer	.	.
X	13843400	13843550	putative_enhancer	.	.
X	13844065	13844215	coding_promoter	WBGene00010837	+
X	13846167	13846317	coding_promoter	WBGene00010834	+
X	13847375	13847525	putative_enhancer	.	.
X	13849307	13849457	putative_enhancer	.	.
X	13850593	13850743	putative_enhancer	.	.
X	13850900	13851050	putative_enhancer	.	.
X	13851774	13851924	putative_enhancer	.	.
X	13852480	13852630	putative_enhancer	.	.
X	13857751	13857901	non-coding_RNA	WBGene00045327	+
X	13858806	13858956	coding_promoter	WBGene00010836	+
X	13864403	13864553	coding_promoter	WBGene00010835	-
X	13868494	13868644	other_element	.	.
X	13869691	13869841	putative_enhancer	.	.
X	13871247	13871397	putative_enhancer	.	.
X	13872592	13872742	putative_enhancer	.	.
X	13873417	13873567	coding_promoter	WBGene00011904	-
X	13873815	13873965	coding_promoter	WBGene00011904	-
X	13874625	13874775	other_element	.	.
X	13876048	13876198	putative_enhancer	.	.
X	13876960	13877110	putative_enhancer	.	.
X	13877926	13878076	putative_enhancer	.	.
X	13881099	13881249	coding_promoter	WBGene00011904	-
X	13881877	13882027	putative_enhancer	.	.
X	13882715	13882865	putative_enhancer	.	.
X	13883962	13884112	putative_enhancer	.	.
X	13884298	13884448	putative_enhancer	.	.
X	13884497	13884647	putative_enhancer	.	.
X	13885281	13885431	coding_promoter	WBGene00011904	-
X	13885440	13885590	coding_promoter	WBGene00011904	-
X	13886245	13886395	putative_enhancer	.	.
X	13887221	13887371	putative_enhancer	.	.
X	13887672	13887822	coding_promoter	WBGene00011904	-
X	13888528	13888678	non-coding_RNA	WBGene00220080	-
X	13889222	13889372	putative_enhancer	.	.
X	13893437	13893587	coding_promoter	WBGene00005063	-
X	13909941	13910091	coding_promoter	WBGene00012514	-
X	13913749	13913899	putative_enhancer	.	.
X	13914460	13914610	coding_promoter	WBGene00012513	-
X	13916898	13917048	putative_enhancer	.	.
X	13917493	13917643	coding_promoter	WBGene00012512	-
X	13917942	13918092	other_element	.	.
X	13918264	13918414	coding_promoter	WBGene00012512	-
X	13919731	13919881	other_element	.	.
X	13920633	13920783	unassigned_promoter	.	.
X	13921185	13921335	non-coding_RNA	WBGene00003275	+
X	13926197	13926347	coding_promoter	WBGene00010493	-
X	13929745	13929895	coding_promoter	WBGene00010492	-
X	13933491	13933641	putative_enhancer	.	.
X	13934342	13934492	other_element	.	.
X	13935010	13935160	putative_enhancer	.	.
X	13936961	13937111	coding_promoter	WBGene00001251	+
X	13937529	13937679	putative_enhancer	.	.
X	13937956	13938106	putative_enhancer	.	.
X	13938791	13938941	putative_enhancer	.	.
X	13939498	13939648	putative_enhancer	.	.
X	13940400	13940550	unassigned_promoter	.	.
X	13941387	13941537	putative_enhancer	.	.
X	13943522	13943672	putative_enhancer	.	.
X	13944345	13944495	unassigned_promoter	.	.
X	13944869	13945019	putative_enhancer	.	.
X	13945181	13945331	putative_enhancer	.	.
X	13945663	13945813	coding_promoter	WBGene00000105	+
X	13946239	13946389	other_element	.	.
X	13946468	13946618	other_element	.	.
X	13946881	13947031	coding_promoter	WBGene00000105	+
X	13947347	13947497	coding_promoter	WBGene00000105	+
X	13947686	13947836	putative_enhancer	.	.
X	13948264	13948414	putative_enhancer	.	.
X	13950844	13950994	putative_enhancer	.	.
X	13951328	13951478	putative_enhancer	.	.
X	13957161	13957311	coding_promoter	WBGene00006372	+
X	13957490	13957640	putative_enhancer	.	.
X	13958599	13958749	coding_promoter	WBGene00006372	+
X	13959495	13959645	coding_promoter	WBGene00006372	+
X	13959912	13960062	coding_promoter	WBGene00006372	+
X	13960555	13960705	putative_enhancer	.	.
X	13961558	13961708	putative_enhancer	.	.
X	13965318	13965468	other_element	.	.
X	13969322	13969472	coding_promoter	WBGene00004126	-
X	13969678	13969828	coding_promoter	WBGene00004126	-
X	13970186	13970336	coding_promoter	WBGene00004126	-
X	13973194	13973344	putative_enhancer	.	.
X	13973911	13974061	coding_promoter	WBGene00009850	+
X	13974518	13974668	putative_enhancer	.	.
X	13974803	13974953	unassigned_promoter	.	.
X	13975441	13975591	coding_promoter	WBGene00009850	+
X	13975910	13976060	putative_enhancer	.	.
X	13977567	13977717	coding_promoter	WBGene00009851	+
X	13978102	13978252	putative_enhancer	.	.
X	13979164	13979314	other_element	.	.
X	13979990	13980140	other_element	.	.
X	13980577	13980727	coding_promoter	WBGene00009853	+
X	13980577	13980727	coding_promoter	WBGene00009852	-
X	13989440	13989590	putative_enhancer	.	.
X	13990625	13990775	other_element	.	.
X	13995923	13996073	coding_promoter	WBGene00007847	+
X	13995923	13996073	coding_promoter	WBGene00007846	-
X	14000360	14000510	coding_promoter	WBGene00007848	+
X	14000536	14000686	coding_promoter	WBGene00007848	+
X	14001153	14001303	putative_enhancer	.	.
X	14001618	14001768	coding_promoter	WBGene00007848	+
X	14002015	14002165	putative_enhancer	.	.
X	14003097	14003247	other_element	.	.
X	14003651	14003801	putative_enhancer	.	.
X	14005501	14005651	putative_enhancer	.	.
X	14008260	14008410	putative_enhancer	.	.
X	14009148	14009298	unassigned_promoter	.	.
X	14009612	14009762	putative_enhancer	.	.
X	14010606	14010756	putative_enhancer	.	.
X	14015848	14015998	non-coding_RNA	WBGene00004708	+
X	14016845	14016995	coding_promoter	WBGene00007295	+
X	14017427	14017577	putative_enhancer	.	.
X	14018348	14018498	coding_promoter	WBGene00007295	+
X	14020608	14020758	putative_enhancer	.	.
X	14022399	14022549	putative_enhancer	.	.
X	14024613	14024763	coding_promoter	WBGene00007296	+
X	14025834	14025984	putative_enhancer	.	.
X	14027031	14027181	putative_enhancer	.	.
X	14028643	14028793	coding_promoter	WBGene00007296	+
X	14028972	14029122	putative_enhancer	.	.
X	14030143	14030293	putative_enhancer	.	.
X	14030674	14030824	putative_enhancer	.	.
X	14031257	14031407	putative_enhancer	.	.
X	14032154	14032304	putative_enhancer	.	.
X	14032669	14032819	other_element	.	.
X	14035539	14035689	other_element	.	.
X	14038732	14038882	other_element	.	.
X	14039626	14039776	coding_promoter	WBGene00001116	+
X	14039854	14040004	coding_promoter	WBGene00001116	+
X	14040829	14040979	unassigned_promoter	.	.
X	14041763	14041913	putative_enhancer	.	.
X	14043752	14043902	other_element	.	.
X	14044497	14044647	putative_enhancer	.	.
X	14045468	14045618	putative_enhancer	.	.
X	14047700	14047850	putative_enhancer	.	.
X	14052848	14052998	other_element	.	.
X	14054133	14054283	coding_promoter	WBGene00001116	+
X	14054852	14055002	coding_promoter	WBGene00001116	+
X	14055782	14055932	putative_enhancer	.	.
X	14056635	14056785	putative_enhancer	.	.
X	14057228	14057378	putative_enhancer	.	.
X	14062203	14062353	other_element	.	.
X	14062841	14062991	unassigned_promoter	.	.
X	14063979	14064129	non-coding_RNA	WBGene00014275	-
X	14065511	14065661	putative_enhancer	.	.
X	14068796	14068946	putative_enhancer	.	.
X	14069630	14069780	coding_promoter	WBGene00007903	-
X	14071073	14071223	coding_promoter	WBGene00007904	+
X	14072226	14072376	other_element	.	.
X	14079169	14079319	other_element	.	.
X	14084138	14084288	putative_enhancer	.	.
X	14084422	14084572	coding_promoter	WBGene00007906	-
X	14098388	14098538	putative_enhancer	.	.
X	14098773	14098923	coding_promoter	WBGene00008880	-
X	14102123	14102273	coding_promoter	WBGene00008882	+
X	14102434	14102584	putative_enhancer	.	.
X	14104632	14104782	putative_enhancer	.	.
X	14113200	14113350	putative_enhancer	.	.
X	14113513	14113663	coding_promoter	WBGene00008884	-
X	14115590	14115740	coding_promoter	WBGene00009235	+
X	14118879	14119029	putative_enhancer	.	.
X	14119184	14119334	other_element	.	.
X	14121259	14121409	other_element	.	.
X	14122425	14122575	other_element	.	.
X	14126024	14126174	coding_promoter	WBGene00009234	-
X	14127415	14127565	coding_promoter	WBGene00009233	+
X	14134951	14135101	non-coding_RNA	WBGene00014355	+
X	14135217	14135367	coding_promoter	WBGene00044137	-
X	14136592	14136742	non-coding_RNA	WBGene00014357	+
X	14136954	14137104	non-coding_RNA	WBGene00014358	-
X	14139272	14139422	putative_enhancer	.	.
X	14141458	14141608	coding_promoter	WBGene00009231	+
X	14141745	14141895	coding_promoter	WBGene00009231	+
X	14144618	14144768	other_element	.	.
X	14145805	14145955	coding_promoter	WBGene00000103	+
X	14146302	14146452	putative_enhancer	.	.
X	14146906	14147056	unassigned_promoter	.	.
X	14147400	14147550	coding_promoter	WBGene00000103	+
X	14149920	14150070	putative_enhancer	.	.
X	14153598	14153748	other_element	.	.
X	14154676	14154826	putative_enhancer	.	.
X	14160415	14160565	putative_enhancer	.	.
X	14160669	14160819	putative_enhancer	.	.
X	14162079	14162229	non-coding_RNA	WBGene00014475	+
X	14162079	14162229	non-coding_RNA	WBGene00014476	-
X	14162536	14162686	other_element	.	.
X	14165973	14166123	putative_enhancer	.	.
X	14169229	14169379	putative_enhancer	.	.
X	14169756	14169906	coding_promoter	WBGene00006369	-
X	14171031	14171181	putative_enhancer	.	.
X	14173204	14173354	putative_enhancer	.	.
X	14173520	14173670	coding_promoter	WBGene00007993	-
X	14173993	14174143	coding_promoter	WBGene00007993	-
X	14175593	14175743	coding_promoter	WBGene00007994	+
X	14182995	14183145	putative_enhancer	.	.
X	14186554	14186704	coding_promoter	WBGene00000457	-
X	14190906	14191056	putative_enhancer	.	.
X	14192550	14192700	other_element	.	.
X	14194349	14194499	putative_enhancer	.	.
X	14194815	14194965	putative_enhancer	.	.
X	14196291	14196441	putative_enhancer	.	.
X	14197265	14197415	putative_enhancer	.	.
X	14200130	14200280	putative_enhancer	.	.
X	14200367	14200517	coding_promoter	WBGene00000458	-
X	14201171	14201321	coding_promoter	WBGene00000458	-
X	14203017	14203167	other_element	.	.
X	14206438	14206588	putative_enhancer	.	.
X	14206928	14207078	putative_enhancer	.	.
X	14208014	14208164	coding_promoter	WBGene00000458	-
X	14209286	14209436	other_element	.	.
X	14211317	14211467	putative_enhancer	.	.
X	14213400	14213550	putative_enhancer	.	.
X	14214134	14214284	coding_promoter	WBGene00010605	+
X	14214649	14214799	coding_promoter	WBGene00010605	+
X	14215559	14215709	putative_enhancer	.	.
X	14224135	14224285	putative_enhancer	.	.
X	14225429	14225579	coding_promoter	WBGene00010606	+
X	14228925	14229075	non-coding_RNA	WBGene00004716	-
X	14229332	14229482	other_element	.	.
X	14231578	14231728	putative_enhancer	.	.
X	14232128	14232278	putative_enhancer	.	.
X	14236305	14236455	other_element	.	.
X	14238407	14238557	coding_promoter	WBGene00010552	+
X	14243689	14243839	coding_promoter	WBGene00010553	-
X	14244628	14244778	coding_promoter	WBGene00010553	-
X	14247573	14247723	coding_promoter	WBGene00010555	+
X	14256053	14256203	coding_promoter	WBGene00077757	+
X	14256053	14256203	coding_promoter	WBGene00008463	-
X	14269339	14269489	coding_promoter	WBGene00000952	+
X	14270764	14270914	coding_promoter	WBGene00000952	+
X	14274025	14274175	other_element	.	.
X	14285019	14285169	putative_enhancer	.	.
X	14286419	14286569	other_element	.	.
X	14287624	14287774	other_element	.	.
X	14288013	14288163	putative_enhancer	.	.
X	14291057	14291207	putative_enhancer	.	.
X	14291752	14291902	other_element	.	.
X	14292069	14292219	other_element	.	.
X	14292637	14292787	coding_promoter	WBGene00006517	-
X	14292915	14293065	putative_enhancer	.	.
X	14293388	14293538	putative_enhancer	.	.
X	14297324	14297474	coding_promoter	WBGene00007532	-
X	14303319	14303469	coding_promoter	WBGene00007530	-
X	14311539	14311689	putative_enhancer	.	.
X	14312507	14312657	coding_promoter	WBGene00007529	-
X	14313569	14313719	coding_promoter	WBGene00004191	+
X	14313569	14313719	coding_promoter	WBGene00007529	-
X	14319210	14319360	putative_enhancer	.	.
X	14320792	14320942	coding_promoter	WBGene00023500	-
X	14320971	14321121	coding_promoter	WBGene00023500	-
X	14321432	14321582	coding_promoter	WBGene00023500	-
X	14322890	14323040	putative_enhancer	.	.
X	14324468	14324618	non-coding_RNA	WBGene00219810	-
X	14327524	14327674	coding_promoter	WBGene00007531	+
X	14329423	14329573	putative_enhancer	.	.
X	14330789	14330939	putative_enhancer	.	.
X	14334283	14334433	putative_enhancer	.	.
X	14335765	14335915	putative_enhancer	.	.
X	14336539	14336689	putative_enhancer	.	.
X	14337088	14337238	putative_enhancer	.	.
X	14338996	14339146	putative_enhancer	.	.
X	14341093	14341243	coding_promoter	WBGene00004764	-
X	14347657	14347807	coding_promoter	WBGene00010571	-
X	14349808	14349958	coding_promoter	WBGene00010572	+
X	14355181	14355331	putative_enhancer	.	.
X	14357026	14357176	putative_enhancer	.	.
X	14357504	14357654	putative_enhancer	.	.
X	14358870	14359020	putative_enhancer	.	.
X	14359689	14359839	putative_enhancer	.	.
X	14362885	14363035	other_element	.	.
X	14365027	14365177	putative_enhancer	.	.
X	14371055	14371205	other_element	.	.
X	14377600	14377750	other_element	.	.
X	14380271	14380421	putative_enhancer	.	.
X	14382442	14382592	putative_enhancer	.	.
X	14391672	14391822	putative_enhancer	.	.
X	14396413	14396563	coding_promoter	WBGene00011765	+
X	14397919	14398069	putative_enhancer	.	.
X	14408127	14408277	putative_enhancer	.	.
X	14413122	14413272	coding_promoter	WBGene00045292	-
X	14415835	14415985	coding_promoter	WBGene00045291	-
X	14421707	14421857	coding_promoter	WBGene00009086	-
X	14423525	14423675	putative_enhancer	.	.
X	14424793	14424943	coding_promoter	WBGene00194674	-
X	14428535	14428685	other_element	.	.
X	14432391	14432541	unassigned_promoter	.	.
X	14434486	14434636	putative_enhancer	.	.
X	14435243	14435393	other_element	.	.
X	14435852	14436002	pseudogene_promoter	WBGene00044217	+
X	14436183	14436333	pseudogene_promoter	WBGene00044217	+
X	14437954	14438104	non-coding_RNA	WBGene00014347	+
X	14437954	14438104	non-coding_RNA	WBGene00014348	-
X	14438476	14438626	other_element	.	.
X	14447140	14447290	putative_enhancer	.	.
X	14447612	14447762	coding_promoter	WBGene00009089	+
X	14451923	14452073	putative_enhancer	.	.
X	14453117	14453267	other_element	.	.
X	14453846	14453996	coding_promoter	WBGene00009091	-
X	14459085	14459235	other_element	.	.
X	14476786	14476936	coding_promoter	WBGene00044147	+
X	14477127	14477277	putative_enhancer	.	.
X	14477466	14477616	putative_enhancer	.	.
X	14478347	14478497	non-coding_RNA	WBGene00045158	+
X	14478896	14479046	non-coding_RNA	WBGene00014449	-
X	14480327	14480477	coding_promoter	WBGene00001583	+
X	14481749	14481899	putative_enhancer	.	.
X	14486588	14486738	unassigned_promoter	.	.
X	14487484	14487634	putative_enhancer	.	.
X	14488135	14488285	unassigned_promoter	.	.
X	14490001	14490151	coding_promoter	WBGene00001898	+
X	14490789	14490939	unassigned_promoter	.	.
X	14491283	14491433	putative_enhancer	.	.
X	14494034	14494184	other_element	.	.
X	14495016	14495166	putative_enhancer	.	.
X	14495356	14495506	coding_promoter	WBGene00010936	+
X	14496156	14496306	other_element	.	.
X	14496644	14496794	putative_enhancer	.	.
X	14500005	14500155	putative_enhancer	.	.
X	14500394	14500544	putative_enhancer	.	.
X	14500558	14500708	unassigned_promoter	.	.
X	14500833	14500983	putative_enhancer	.	.
X	14501030	14501180	other_element	.	.
X	14502150	14502300	putative_enhancer	.	.
X	14502430	14502580	putative_enhancer	.	.
X	14502815	14502965	putative_enhancer	.	.
X	14503410	14503560	unassigned_promoter	.	.
X	14503934	14504084	coding_promoter	WBGene00010935	-
X	14504216	14504366	putative_enhancer	.	.
X	14504436	14504586	coding_promoter	WBGene00010935	-
X	14505233	14505383	other_element	.	.
X	14505498	14505648	putative_enhancer	.	.
X	14506067	14506217	coding_promoter	WBGene00010935	-
X	14508121	14508271	putative_enhancer	.	.
X	14508957	14509107	putative_enhancer	.	.
X	14513598	14513748	coding_promoter	WBGene00044134	+
X	14513598	14513748	coding_promoter	WBGene00008355	-
X	14514026	14514176	other_element	.	.
X	14515158	14515308	coding_promoter	WBGene00008354	-
X	14515573	14515723	putative_enhancer	.	.
X	14516111	14516261	putative_enhancer	.	.
X	14516357	14516507	coding_promoter	WBGene00044134	+
X	14516621	14516771	coding_promoter	WBGene00044134	+
X	14517246	14517396	putative_enhancer	.	.
X	14517988	14518138	putative_enhancer	.	.
X	14523506	14523656	coding_promoter	WBGene00008357	+
X	14524686	14524836	other_element	.	.
X	14525044	14525194	coding_promoter	WBGene00008359	-
X	14525520	14525670	putative_enhancer	.	.
X	14525816	14525966	other_element	.	.
X	14526158	14526308	other_element	.	.
X	14526547	14526697	other_element	.	.
X	14529741	14529891	putative_enhancer	.	.
X	14533091	14533241	coding_promoter	WBGene00011984	+
X	14534281	14534431	other_element	.	.
X	14534480	14534630	other_element	.	.
X	14535980	14536130	putative_enhancer	.	.
X	14537326	14537476	coding_promoter	WBGene00011984	+
X	14537668	14537818	coding_promoter	WBGene00011984	+
X	14538238	14538388	putative_enhancer	.	.
X	14538890	14539040	putative_enhancer	.	.
X	14539556	14539706	putative_enhancer	.	.
X	14545038	14545188	coding_promoter	WBGene00011981	+
X	14554162	14554312	putative_enhancer	.	.
X	14555421	14555571	putative_enhancer	.	.
X	14555715	14555865	putative_enhancer	.	.
X	14556634	14556784	coding_promoter	WBGene00003602	+
X	14557473	14557623	coding_promoter	WBGene00003602	+
X	14558157	14558307	putative_enhancer	.	.
X	14558638	14558788	unassigned_promoter	.	.
X	14559203	14559353	putative_enhancer	.	.
X	14559725	14559875	putative_enhancer	.	.
X	14560355	14560505	putative_enhancer	.	.
X	14560957	14561107	putative_enhancer	.	.
X	14561520	14561670	unassigned_promoter	.	.
X	14561748	14561898	unassigned_promoter	.	.
X	14562336	14562486	unassigned_promoter	.	.
X	14562790	14562940	putative_enhancer	.	.
X	14563089	14563239	putative_enhancer	.	.
X	14563984	14564134	unassigned_promoter	.	.
X	14565387	14565537	putative_enhancer	.	.
X	14565851	14566001	putative_enhancer	.	.
X	14566250	14566400	putative_enhancer	.	.
X	14568462	14568612	putative_enhancer	.	.
X	14568694	14568844	putative_enhancer	.	.
X	14571269	14571419	putative_enhancer	.	.
X	14571424	14571574	coding_promoter	WBGene00008093	+
X	14576044	14576194	putative_enhancer	.	.
X	14576494	14576644	other_element	.	.
X	14577745	14577895	coding_promoter	WBGene00002282	+
X	14580981	14581131	coding_promoter	WBGene00006366	+
X	14581515	14581665	coding_promoter	WBGene00006366	+
X	14584361	14584511	other_element	.	.
X	14589222	14589372	coding_promoter	WBGene00006524	+
X	14589222	14589372	coding_promoter	WBGene00008094	-
X	14589595	14589745	coding_promoter	WBGene00008094	-
X	14599316	14599466	coding_promoter	WBGene00008095	-
X	14602333	14602483	coding_promoter	WBGene00001325	+
X	14602781	14602931	coding_promoter	WBGene00001325	+
X	14602781	14602931	coding_promoter	WBGene00008095	-
X	14603274	14603424	other_element	.	.
X	14607888	14608038	putative_enhancer	.	.
X	14608198	14608348	coding_promoter	WBGene00008095	-
X	14608634	14608784	putative_enhancer	.	.
X	14609658	14609808	non-coding_RNA	WBGene00219967	-
X	14610065	14610215	putative_enhancer	.	.
X	14610507	14610657	coding_promoter	WBGene00004313	+
X	14611177	14611327	coding_promoter	WBGene00004313	+
X	14615541	14615691	other_element	.	.
X	14621390	14621540	other_element	.	.
X	14628531	14628681	other_element	.	.
X	14628922	14629072	coding_promoter	WBGene00010058	-
X	14633874	14634024	putative_enhancer	.	.
X	14635720	14635870	putative_enhancer	.	.
X	14635873	14636023	putative_enhancer	.	.
X	14636087	14636237	putative_enhancer	.	.
X	14636753	14636903	coding_promoter	WBGene00010059	-
X	14637574	14637724	coding_promoter	WBGene00010059	-
X	14638712	14638862	putative_enhancer	.	.
X	14639966	14640116	unassigned_promoter	.	.
X	14641578	14641728	putative_enhancer	.	.
X	14642146	14642296	other_element	.	.
X	14645063	14645213	putative_enhancer	.	.
X	14647590	14647740	coding_promoter	WBGene00007750	+
X	14647590	14647740	coding_promoter	WBGene00010060	-
X	14649313	14649463	putative_enhancer	.	.
X	14653626	14653776	coding_promoter	WBGene00007750	+
X	14653626	14653776	non-coding_RNA	WBGene00219836	-
X	14654611	14654761	putative_enhancer	.	.
X	14655354	14655504	putative_enhancer	.	.
X	14656189	14656339	other_element	.	.
X	14656735	14656885	putative_enhancer	.	.
X	14659562	14659712	putative_enhancer	.	.
X	14661439	14661589	putative_enhancer	.	.
X	14662050	14662200	putative_enhancer	.	.
X	14663818	14663968	coding_promoter	WBGene00007751	+
X	14669951	14670101	other_element	.	.
X	14671573	14671723	coding_promoter	WBGene00004854	+
X	14673956	14674106	coding_promoter	WBGene00004854	+
X	14679073	14679223	non-coding_RNA	WBGene00014265	+
X	14680568	14680718	putative_enhancer	.	.
X	14683420	14683570	putative_enhancer	.	.
X	14684518	14684668	coding_promoter	WBGene00000822	+
X	14685834	14685984	putative_enhancer	.	.
X	14688747	14688897	putative_enhancer	.	.
X	14690394	14690544	putative_enhancer	.	.
X	14693183	14693333	coding_promoter	WBGene00004950	-
X	14694736	14694886	unassigned_promoter	.	.
X	14699985	14700135	coding_promoter	WBGene00001828	-
X	14701469	14701619	coding_promoter	WBGene00009573	+
X	14705076	14705226	putative_enhancer	.	.
X	14705724	14705874	putative_enhancer	.	.
X	14706729	14706879	putative_enhancer	.	.
X	14707045	14707195	coding_promoter	WBGene00009574	-
X	14707683	14707833	other_element	.	.
X	14708353	14708503	coding_promoter	WBGene00006432	+
X	14709770	14709920	coding_promoter	WBGene00006432	+
X	14710179	14710329	unassigned_promoter	.	.
X	14711276	14711426	coding_promoter	WBGene00009574	-
X	14715605	14715755	putative_enhancer	.	.
X	14715942	14716092	other_element	.	.
X	14717916	14718066	putative_enhancer	.	.
X	14718314	14718464	putative_enhancer	.	.
X	14720180	14720330	coding_promoter	WBGene00009357	+
X	14725068	14725218	putative_enhancer	.	.
X	14727239	14727389	putative_enhancer	.	.
X	14727980	14728130	putative_enhancer	.	.
X	14728184	14728334	putative_enhancer	.	.
X	14728889	14729039	putative_enhancer	.	.
X	14729464	14729614	coding_promoter	WBGene00006634	-
X	14731219	14731369	other_element	.	.
X	14731972	14732122	coding_promoter	WBGene00009358	+
X	14734159	14734309	other_element	.	.
X	14735389	14735539	other_element	.	.
X	14736380	14736530	putative_enhancer	.	.
X	14737037	14737187	putative_enhancer	.	.
X	14737320	14737470	other_element	.	.
X	14737524	14737674	putative_enhancer	.	.
X	14737777	14737927	other_element	.	.
X	14737999	14738149	other_element	.	.
X	14738443	14738593	putative_enhancer	.	.
X	14740081	14740231	coding_promoter	WBGene00007347	-
X	14743298	14743448	other_element	.	.
X	14743710	14743860	putative_enhancer	.	.
X	14744589	14744739	coding_promoter	WBGene00050939	-
X	14745293	14745443	coding_promoter	WBGene00007348	+
X	14745293	14745443	coding_promoter	WBGene00050939	-
X	14745690	14745840	putative_enhancer	.	.
X	14747064	14747214	coding_promoter	WBGene00007348	+
X	14749786	14749936	putative_enhancer	.	.
X	14752288	14752438	coding_promoter	WBGene00007349	-
X	14753651	14753801	coding_promoter	WBGene00007350	+
X	14753651	14753801	coding_promoter	WBGene00007349	-
X	14755923	14756073	putative_enhancer	.	.
X	14756725	14756875	putative_enhancer	.	.
X	14757737	14757887	unassigned_promoter	.	.
X	14758127	14758277	putative_enhancer	.	.
X	14759764	14759914	putative_enhancer	.	.
X	14761066	14761216	coding_promoter	WBGene00007351	-
X	14761468	14761618	other_element	.	.
X	14767988	14768138	unassigned_promoter	.	.
X	14769154	14769304	putative_enhancer	.	.
X	14770466	14770616	other_element	.	.
X	14771802	14771952	coding_promoter	WBGene00012445	-
X	14773037	14773187	coding_promoter	WBGene00006743	+
X	14773429	14773579	coding_promoter	WBGene00006743	+
X	14775179	14775329	putative_enhancer	.	.
X	14776458	14776608	putative_enhancer	.	.
X	14778346	14778496	putative_enhancer	.	.
X	14779148	14779298	putative_enhancer	.	.
X	14779280	14779430	putative_enhancer	.	.
X	14780342	14780492	putative_enhancer	.	.
X	14780627	14780777	other_element	.	.
X	14783413	14783563	putative_enhancer	.	.
X	14783753	14783903	putative_enhancer	.	.
X	14785326	14785476	putative_enhancer	.	.
X	14786590	14786740	putative_enhancer	.	.
X	14787038	14787188	unassigned_promoter	.	.
X	14787426	14787576	unassigned_promoter	.	.
X	14787709	14787859	unassigned_promoter	.	.
X	14788873	14789023	putative_enhancer	.	.
X	14790529	14790679	coding_promoter	WBGene00009628	+
X	14791675	14791825	putative_enhancer	.	.
X	14792811	14792961	other_element	.	.
X	14793473	14793623	putative_enhancer	.	.
X	14797972	14798122	putative_enhancer	.	.
X	14799708	14799858	other_element	.	.
X	14804403	14804553	other_element	.	.
X	14804787	14804937	non-coding_RNA	WBGene00014372	+
X	14805499	14805649	putative_enhancer	.	.
X	14806733	14806883	coding_promoter	WBGene00044139	+
X	14807244	14807394	putative_enhancer	.	.
X	14809004	14809154	putative_enhancer	.	.
X	14810085	14810235	putative_enhancer	.	.
X	14810837	14810987	coding_promoter	WBGene00000221	-
X	14811275	14811425	other_element	.	.
X	14813478	14813628	other_element	.	.
X	14815502	14815652	other_element	.	.
X	14816238	14816388	other_element	.	.
X	14816855	14817005	unassigned_promoter	.	.
X	14818107	14818257	putative_enhancer	.	.
X	14818283	14818433	putative_enhancer	.	.
X	14818882	14819032	coding_promoter	WBGene00001329	-
X	14819444	14819594	coding_promoter	WBGene00001329	-
X	14819623	14819773	putative_enhancer	.	.
X	14820278	14820428	putative_enhancer	.	.
X	14820594	14820744	putative_enhancer	.	.
X	14823189	14823339	putative_enhancer	.	.
X	14824362	14824512	putative_enhancer	.	.
X	14824799	14824949	coding_promoter	WBGene00003149	-
X	14825511	14825661	coding_promoter	WBGene00003149	-
X	14825994	14826144	other_element	.	.
X	14826680	14826830	other_element	.	.
X	14828004	14828154	putative_enhancer	.	.
X	14828497	14828647	putative_enhancer	.	.
X	14829554	14829704	coding_promoter	WBGene00001055	+
X	14829743	14829893	putative_enhancer	.	.
X	14832984	14833134	other_element	.	.
X	14837712	14837862	other_element	.	.
X	14837977	14838127	other_element	.	.
X	14839564	14839714	coding_promoter	WBGene00007772	+
X	14840615	14840765	coding_promoter	WBGene00007772	+
X	14841161	14841311	coding_promoter	WBGene00007772	+
X	14842281	14842431	putative_enhancer	.	.
X	14842849	14842999	other_element	.	.
X	14843076	14843226	putative_enhancer	.	.
X	14843376	14843526	putative_enhancer	.	.
X	14844626	14844776	coding_promoter	WBGene00007772	+
X	14845175	14845325	putative_enhancer	.	.
X	14849197	14849347	coding_promoter	WBGene00007775	+
X	14853940	14854090	coding_promoter	WBGene00007774	+
X	14853940	14854090	coding_promoter	WBGene00007771	-
X	14858045	14858195	other_element	.	.
X	14861864	14862014	coding_promoter	WBGene00007776	-
X	14874287	14874437	putative_enhancer	.	.
X	14875765	14875915	coding_promoter	WBGene00044138	+
X	14877893	14878043	other_element	.	.
X	14881764	14881914	putative_enhancer	.	.
X	14882427	14882577	putative_enhancer	.	.
X	14882952	14883102	putative_enhancer	.	.
X	14883329	14883479	putative_enhancer	.	.
X	14883711	14883861	putative_enhancer	.	.
X	14887492	14887642	coding_promoter	WBGene00000902	+
X	14888660	14888810	putative_enhancer	.	.
X	14892662	14892812	putative_enhancer	.	.
X	14894516	14894666	coding_promoter	WBGene00003517	+
X	14897348	14897498	putative_enhancer	.	.
X	14900608	14900758	putative_enhancer	.	.
X	14902001	14902151	putative_enhancer	.	.
X	14902218	14902368	putative_enhancer	.	.
X	14903530	14903680	putative_enhancer	.	.
X	14903968	14904118	putative_enhancer	.	.
X	14905407	14905557	coding_promoter	WBGene00013497	-
X	14905681	14905831	coding_promoter	WBGene00013497	-
X	14907042	14907192	coding_promoter	WBGene00013497	-
X	14907522	14907672	putative_enhancer	.	.
X	14915656	14915806	coding_promoter	WBGene00013496	+
X	14917019	14917169	other_element	.	.
X	14931577	14931727	putative_enhancer	.	.
X	14935356	14935506	putative_enhancer	.	.
X	14937710	14937860	other_element	.	.
X	14938311	14938461	putative_enhancer	.	.
X	14939203	14939353	other_element	.	.
X	14944398	14944548	putative_enhancer	.	.
X	14945966	14946116	putative_enhancer	.	.
X	14946180	14946330	putative_enhancer	.	.
X	14946534	14946684	putative_enhancer	.	.
X	14946815	14946965	coding_promoter	WBGene00003411	-
X	14947376	14947526	putative_enhancer	.	.
X	14948630	14948780	coding_promoter	WBGene00003411	-
X	14951400	14951550	putative_enhancer	.	.
X	14951893	14952043	other_element	.	.
X	14955077	14955227	coding_promoter	WBGene00003909	-
X	14957264	14957414	putative_enhancer	.	.
X	14957950	14958100	putative_enhancer	.	.
X	14958337	14958487	putative_enhancer	.	.
X	14958677	14958827	putative_enhancer	.	.
X	14959507	14959657	putative_enhancer	.	.
X	14959893	14960043	unassigned_promoter	.	.
X	14965968	14966118	pseudogene_promoter	WBGene00194794	+
X	14968721	14968871	putative_enhancer	.	.
X	14969787	14969937	other_element	.	.
X	14970089	14970239	putative_enhancer	.	.
X	14970463	14970613	coding_promoter	WBGene00008974	+
X	14970463	14970613	coding_promoter	WBGene00008973	-
X	14972247	14972397	putative_enhancer	.	.
X	14972538	14972688	putative_enhancer	.	.
X	14975497	14975647	coding_promoter	WBGene00008975	+
X	14975793	14975943	coding_promoter	WBGene00008975	+
X	14976166	14976316	putative_enhancer	.	.
X	14976951	14977101	non-coding_RNA	WBGene00077706	+
X	14978802	14978952	coding_promoter	WBGene00008980	+
X	14979178	14979328	unassigned_promoter	.	.
X	14979702	14979852	putative_enhancer	.	.
X	14981804	14981954	pseudogene_promoter	WBGene00000191	-
X	14982680	14982830	putative_enhancer	.	.
X	14983395	14983545	coding_promoter	WBGene00004317	+
X	14983395	14983545	coding_promoter	WBGene00008976	-
X	14984104	14984254	coding_promoter	WBGene00008976	-
X	14988299	14988449	putative_enhancer	.	.
X	14992071	14992221	putative_enhancer	.	.
X	14997436	14997586	other_element	.	.
X	14997700	14997850	putative_enhancer	.	.
X	15004159	15004309	putative_enhancer	.	.
X	15004449	15004599	putative_enhancer	.	.
X	15006564	15006714	putative_enhancer	.	.
X	15006974	15007124	putative_enhancer	.	.
X	15007214	15007364	coding_promoter	WBGene00007668	-
X	15011057	15011207	other_element	.	.
X	15011629	15011779	coding_promoter	WBGene00007663	+
X	15012016	15012166	other_element	.	.
X	15014063	15014213	coding_promoter	WBGene00007664	+
X	15014782	15014932	other_element	.	.
X	15015612	15015762	putative_enhancer	.	.
X	15015843	15015993	putative_enhancer	.	.
X	15016339	15016489	putative_enhancer	.	.
X	15019445	15019595	putative_enhancer	.	.
X	15020715	15020865	putative_enhancer	.	.
X	15022179	15022329	putative_enhancer	.	.
X	15022627	15022777	putative_enhancer	.	.
X	15025102	15025252	other_element	.	.
X	15025580	15025730	putative_enhancer	.	.
X	15027627	15027777	unassigned_promoter	.	.
X	15029840	15029990	putative_enhancer	.	.
X	15030099	15030249	unassigned_promoter	.	.
X	15032545	15032695	putative_enhancer	.	.
X	15035011	15035161	other_element	.	.
X	15039169	15039319	unassigned_promoter	.	.
X	15039425	15039575	putative_enhancer	.	.
X	15039823	15039973	putative_enhancer	.	.
X	15040836	15040986	coding_promoter	WBGene00007666	-
X	15041487	15041637	putative_enhancer	.	.
X	15045503	15045653	pseudogene_promoter	WBGene00007667	-
X	15045833	15045983	putative_enhancer	.	.
X	15047018	15047168	other_element	.	.
X	15047517	15047667	putative_enhancer	.	.
X	15048082	15048232	putative_enhancer	.	.
X	15048440	15048590	putative_enhancer	.	.
X	15048866	15049016	unassigned_promoter	.	.
X	15050029	15050179	putative_enhancer	.	.
X	15051758	15051908	other_element	.	.
X	15051951	15052101	putative_enhancer	.	.
X	15053265	15053415	putative_enhancer	.	.
X	15057628	15057778	putative_enhancer	.	.
X	15061290	15061440	other_element	.	.
X	15070240	15070390	putative_enhancer	.	.
X	15071173	15071323	putative_enhancer	.	.
X	15072542	15072692	other_element	.	.
X	15073035	15073185	putative_enhancer	.	.
X	15073593	15073743	putative_enhancer	.	.
X	15075338	15075488	putative_enhancer	.	.
X	15076297	15076447	putative_enhancer	.	.
X	15077070	15077220	putative_enhancer	.	.
X	15077736	15077886	coding_promoter	WBGene00014793	-
X	15078284	15078434	coding_promoter	WBGene00008609	+
X	15078284	15078434	coding_promoter	WBGene00014793	-
X	15079526	15079676	putative_enhancer	.	.
X	15080174	15080324	other_element	.	.
X	15080460	15080610	unassigned_promoter	.	.
X	15081661	15081811	unassigned_promoter	.	.
X	15083437	15083587	putative_enhancer	.	.
X	15083945	15084095	coding_promoter	WBGene00008609	+
X	15083945	15084095	coding_promoter	WBGene00010433	-
X	15084700	15084850	coding_promoter	WBGene00008609	+
X	15087863	15088013	unassigned_promoter	.	.
X	15088658	15088808	other_element	.	.
X	15089239	15089389	coding_promoter	WBGene00001468	+
X	15092909	15093059	putative_enhancer	.	.
X	15093633	15093783	putative_enhancer	.	.
X	15095063	15095213	coding_promoter	WBGene00195212	-
X	15096450	15096600	putative_enhancer	.	.
X	15097437	15097587	putative_enhancer	.	.
X	15097870	15098020	putative_enhancer	.	.
X	15100679	15100829	coding_promoter	WBGene00008606	-
X	15101889	15102039	other_element	.	.
X	15104541	15104691	putative_enhancer	.	.
X	15104871	15105021	putative_enhancer	.	.
X	15105214	15105364	putative_enhancer	.	.
X	15105862	15106012	other_element	.	.
X	15106435	15106585	putative_enhancer	.	.
X	15107960	15108110	coding_promoter	WBGene00008605	-
X	15108404	15108554	other_element	.	.
X	15112291	15112441	putative_enhancer	.	.
X	15115819	15115969	putative_enhancer	.	.
X	15118537	15118687	putative_enhancer	.	.
X	15120395	15120545	putative_enhancer	.	.
X	15124233	15124383	other_element	.	.
X	15125617	15125767	other_element	.	.
X	15127583	15127733	putative_enhancer	.	.
X	15128285	15128435	putative_enhancer	.	.
X	15128913	15129063	other_element	.	.
X	15130253	15130403	putative_enhancer	.	.
X	15132193	15132343	putative_enhancer	.	.
X	15132829	15132979	putative_enhancer	.	.
X	15139612	15139762	putative_enhancer	.	.
X	15140377	15140527	other_element	.	.
X	15140881	15141031	putative_enhancer	.	.
X	15141317	15141467	other_element	.	.
X	15142536	15142686	coding_promoter	WBGene00006747	-
X	15143865	15144015	putative_enhancer	.	.
X	15146568	15146718	non-coding_RNA	WBGene00012350	-
X	15148889	15149039	putative_enhancer	.	.
X	15151103	15151253	putative_enhancer	.	.
X	15151462	15151612	putative_enhancer	.	.
X	15157977	15158127	putative_enhancer	.	.
X	15158661	15158811	coding_promoter	WBGene00007525	-
X	15159021	15159171	coding_promoter	WBGene00007525	-
X	15159226	15159376	putative_enhancer	.	.
X	15159932	15160082	other_element	.	.
X	15161105	15161255	putative_enhancer	.	.
X	15161552	15161702	putative_enhancer	.	.
X	15167428	15167578	putative_enhancer	.	.
X	15167801	15167951	coding_promoter	WBGene00011684	-
X	15168920	15169070	other_element	.	.
X	15170408	15170558	other_element	.	.
X	15171081	15171231	putative_enhancer	.	.
X	15173596	15173746	coding_promoter	WBGene00011679	+
X	15176500	15176650	coding_promoter	WBGene00000618	-
X	15181573	15181723	coding_promoter	WBGene00011680	-
X	15182024	15182174	putative_enhancer	.	.
X	15185215	15185365	coding_promoter	WBGene00011681	+
X	15185593	15185743	putative_enhancer	.	.
X	15188474	15188624	other_element	.	.
X	15189257	15189407	coding_promoter	WBGene00011681	+
X	15189432	15189582	coding_promoter	WBGene00011681	+
X	15189920	15190070	coding_promoter	WBGene00011681	+
X	15190463	15190613	other_element	.	.
X	15191431	15191581	putative_enhancer	.	.
X	15193197	15193347	putative_enhancer	.	.
X	15193914	15194064	putative_enhancer	.	.
X	15194488	15194638	coding_promoter	WBGene00011683	-
X	15196151	15196301	other_element	.	.
X	15200867	15201017	non-coding_RNA	WBGene00014514	+
X	15200867	15201017	coding_promoter	WBGene00011682	-
X	15204442	15204592	putative_enhancer	.	.
X	15205179	15205329	other_element	.	.
X	15206158	15206308	other_element	.	.
X	15211462	15211612	other_element	.	.
X	15213106	15213256	putative_enhancer	.	.
X	15213505	15213655	putative_enhancer	.	.
X	15215712	15215862	putative_enhancer	.	.
X	15217462	15217612	putative_enhancer	.	.
X	15217756	15217906	other_element	.	.
X	15219764	15219914	unassigned_promoter	.	.
X	15221229	15221379	putative_enhancer	.	.
X	15222012	15222162	unassigned_promoter	.	.
X	15222321	15222471	putative_enhancer	.	.
X	15222912	15223062	putative_enhancer	.	.
X	15223872	15224022	putative_enhancer	.	.
X	15224216	15224366	coding_promoter	WBGene00010356	-
X	15225439	15225589	putative_enhancer	.	.
X	15229313	15229463	unassigned_promoter	.	.
X	15229913	15230063	putative_enhancer	.	.
X	15230491	15230641	coding_promoter	WBGene00010357	-
X	15230671	15230821	coding_promoter	WBGene00010357	-
X	15231986	15232136	other_element	.	.
X	15232255	15232405	putative_enhancer	.	.
X	15233786	15233936	putative_enhancer	.	.
X	15235616	15235766	putative_enhancer	.	.
X	15236115	15236265	non-coding_RNA	WBGene00014368	+
X	15236446	15236596	non-coding_RNA	WBGene00077707	-
X	15237411	15237561	other_element	.	.
X	15241367	15241517	non-coding_RNA	WBGene00014369	-
X	15242886	15243036	non-coding_RNA	WBGene00189970	-
X	15243547	15243697	other_element	.	.
X	15244063	15244213	putative_enhancer	.	.
X	15246194	15246344	putative_enhancer	.	.
X	15246660	15246810	coding_promoter	WBGene00009552	-
X	15247064	15247214	coding_promoter	WBGene00009552	-
X	15247273	15247423	other_element	.	.
X	15260329	15260479	coding_promoter	WBGene00009787	-
X	15262171	15262321	coding_promoter	WBGene00009789	+
X	15262629	15262779	coding_promoter	WBGene00009789	+
X	15264292	15264442	putative_enhancer	.	.
X	15264657	15264807	other_element	.	.
X	15265643	15265793	putative_enhancer	.	.
X	15265952	15266102	putative_enhancer	.	.
X	15267303	15267453	other_element	.	.
X	15269085	15269235	other_element	.	.
X	15271356	15271506	putative_enhancer	.	.
X	15273053	15273203	putative_enhancer	.	.
X	15273537	15273687	putative_enhancer	.	.
X	15273743	15273893	coding_promoter	WBGene00002203	-
X	15274256	15274406	putative_enhancer	.	.
X	15275156	15275306	putative_enhancer	.	.
X	15275351	15275501	putative_enhancer	.	.
X	15275521	15275671	unassigned_promoter	.	.
X	15275977	15276127	coding_promoter	WBGene00002203	-
X	15276333	15276483	putative_enhancer	.	.
X	15276854	15277004	putative_enhancer	.	.
X	15277305	15277455	putative_enhancer	.	.
X	15277872	15278022	putative_enhancer	.	.
X	15278717	15278867	putative_enhancer	.	.
X	15279445	15279595	putative_enhancer	.	.
X	15280450	15280600	putative_enhancer	.	.
X	15281313	15281463	coding_promoter	WBGene00002203	-
X	15283809	15283959	coding_promoter	WBGene00007262	+
X	15284071	15284221	coding_promoter	WBGene00007262	+
X	15285665	15285815	putative_enhancer	.	.
X	15286069	15286219	other_element	.	.
X	15290839	15290989	putative_enhancer	.	.
X	15292276	15292426	putative_enhancer	.	.
X	15294996	15295146	putative_enhancer	.	.
X	15295665	15295815	other_element	.	.
X	15295897	15296047	other_element	.	.
X	15297027	15297177	putative_enhancer	.	.
X	15297393	15297543	non-coding_RNA	WBGene00009936	+
X	15298251	15298401	putative_enhancer	.	.
X	15303514	15303664	other_element	.	.
X	15305805	15305955	coding_promoter	WBGene00003681	+
X	15306048	15306198	putative_enhancer	.	.
X	15307468	15307618	putative_enhancer	.	.
X	15307746	15307896	putative_enhancer	.	.
X	15307959	15308109	coding_promoter	WBGene00003681	+
X	15308761	15308911	coding_promoter	WBGene00003681	+
X	15309284	15309434	coding_promoter	WBGene00003681	+
X	15310372	15310522	putative_enhancer	.	.
X	15310601	15310751	putative_enhancer	.	.
X	15311314	15311464	putative_enhancer	.	.
X	15312242	15312392	coding_promoter	WBGene00003681	+
X	15312830	15312980	putative_enhancer	.	.
X	15313879	15314029	putative_enhancer	.	.
X	15314587	15314737	other_element	.	.
X	15315356	15315506	putative_enhancer	.	.
X	15315949	15316099	other_element	.	.
X	15319920	15320070	other_element	.	.
X	15327353	15327503	coding_promoter	WBGene00012443	+
X	15327353	15327503	coding_promoter	WBGene00012442	-
X	15329521	15329671	putative_enhancer	.	.
X	15330528	15330678	other_element	.	.
X	15334402	15334552	putative_enhancer	.	.
X	15335146	15335296	putative_enhancer	.	.
X	15335426	15335576	other_element	.	.
X	15335887	15336037	putative_enhancer	.	.
X	15336479	15336629	unassigned_promoter	.	.
X	15338334	15338484	unassigned_promoter	.	.
X	15338924	15339074	putative_enhancer	.	.
X	15339967	15340117	putative_enhancer	.	.
X	15340414	15340564	coding_promoter	WBGene00012444	+
X	15340899	15341049	coding_promoter	WBGene00012444	+
X	15342345	15342495	unassigned_promoter	.	.
X	15342863	15343013	putative_enhancer	.	.
X	15343033	15343183	coding_promoter	WBGene00012444	+
X	15343451	15343601	putative_enhancer	.	.
X	15343840	15343990	other_element	.	.
X	15345466	15345616	putative_enhancer	.	.
X	15345839	15345989	putative_enhancer	.	.
X	15347837	15347987	putative_enhancer	.	.
X	15351777	15351927	other_element	.	.
X	15352170	15352320	other_element	.	.
X	15352505	15352655	putative_enhancer	.	.
X	15352821	15352971	other_element	.	.
X	15353074	15353224	other_element	.	.
X	15354031	15354181	coding_promoter	WBGene00007877	+
X	15354703	15354853	putative_enhancer	.	.
X	15355265	15355415	putative_enhancer	.	.
X	15355607	15355757	putative_enhancer	.	.
X	15355873	15356023	unassigned_promoter	.	.
X	15357728	15357878	putative_enhancer	.	.
X	15360350	15360500	putative_enhancer	.	.
X	15360831	15360981	other_element	.	.
X	15362313	15362463	putative_enhancer	.	.
X	15362732	15362882	putative_enhancer	.	.
X	15363100	15363250	putative_enhancer	.	.
X	15363944	15364094	other_element	.	.
X	15365350	15365500	coding_promoter	WBGene00007878	+
X	15365909	15366059	putative_enhancer	.	.
X	15366805	15366955	putative_enhancer	.	.
X	15368025	15368175	putative_enhancer	.	.
X	15368706	15368856	other_element	.	.
X	15372058	15372208	other_element	.	.
X	15373222	15373372	other_element	.	.
X	15373505	15373655	putative_enhancer	.	.
X	15373807	15373957	putative_enhancer	.	.
X	15374861	15375011	putative_enhancer	.	.
X	15375464	15375614	putative_enhancer	.	.
X	15376690	15376840	unassigned_promoter	.	.
X	15378161	15378311	putative_enhancer	.	.
X	15378816	15378966	putative_enhancer	.	.
X	15380041	15380191	putative_enhancer	.	.
X	15380700	15380850	coding_promoter	WBGene00006462	-
X	15381070	15381220	coding_promoter	WBGene00006462	-
X	15381587	15381737	putative_enhancer	.	.
X	15381951	15382101	putative_enhancer	.	.
X	15382300	15382450	coding_promoter	WBGene00006462	-
X	15382489	15382639	putative_enhancer	.	.
X	15382985	15383135	unassigned_promoter	.	.
X	15384355	15384505	putative_enhancer	.	.
X	15385416	15385566	other_element	.	.
X	15386079	15386229	coding_promoter	WBGene00006462	-
X	15386885	15387035	other_element	.	.
X	15387672	15387822	other_element	.	.
X	15388414	15388564	putative_enhancer	.	.
X	15391936	15392086	putative_enhancer	.	.
X	15392807	15392957	putative_enhancer	.	.
X	15393724	15393874	unassigned_promoter	.	.
X	15394261	15394411	other_element	.	.
X	15395864	15396014	other_element	.	.
X	15405860	15406010	coding_promoter	WBGene00009560	+
X	15407584	15407734	putative_enhancer	.	.
X	15408666	15408816	other_element	.	.
X	15409373	15409523	other_element	.	.
X	15415352	15415502	coding_promoter	WBGene00004123	-
X	15420722	15420872	coding_promoter	WBGene00009561	+
X	15421304	15421454	putative_enhancer	.	.
X	15423768	15423918	putative_enhancer	.	.
X	15424139	15424289	coding_promoter	WBGene00009561	+
X	15426700	15426850	other_element	.	.
X	15428080	15428230	coding_promoter	WBGene00003532	-
X	15431116	15431266	coding_promoter	WBGene00010981	-
X	15433669	15433819	coding_promoter	WBGene00010982	+
X	15438923	15439073	other_element	.	.
X	15441123	15441273	coding_promoter	WBGene00010984	+
X	15441438	15441588	coding_promoter	WBGene00010984	+
X	15442060	15442210	coding_promoter	WBGene00010983	-
X	15444808	15444958	unassigned_promoter	.	.
X	15446449	15446599	coding_promoter	WBGene00010985	+
X	15448571	15448721	putative_enhancer	.	.
X	15454038	15454188	other_element	.	.
X	15456573	15456723	coding_promoter	WBGene00010986	+
X	15464861	15465011	putative_enhancer	.	.
X	15468758	15468908	putative_enhancer	.	.
X	15483982	15484132	other_element	.	.
X	15485123	15485273	other_element	.	.
X	15485408	15485558	putative_enhancer	.	.
X	15486323	15486473	putative_enhancer	.	.
X	15487211	15487361	coding_promoter	WBGene00010396	+
X	15487446	15487596	coding_promoter	WBGene00010396	+
X	15488616	15488766	other_element	.	.
X	15491699	15491849	putative_enhancer	.	.
X	15492857	15493007	coding_promoter	WBGene00001649	+
X	15493420	15493570	coding_promoter	WBGene00001649	+
X	15493784	15493934	putative_enhancer	.	.
X	15494262	15494412	unassigned_promoter	.	.
X	15495209	15495359	other_element	.	.
X	15497012	15497162	unassigned_promoter	.	.
X	15498745	15498895	putative_enhancer	.	.
X	15499901	15500051	other_element	.	.
X	15502585	15502735	coding_promoter	WBGene00044142	+
X	15507836	15507986	putative_enhancer	.	.
X	15508115	15508265	coding_promoter	WBGene00006494	-
X	15508503	15508653	coding_promoter	WBGene00006494	-
X	15509499	15509649	other_element	.	.
X	15509749	15509899	unassigned_promoter	.	.
X	15509996	15510146	putative_enhancer	.	.
X	15511794	15511944	putative_enhancer	.	.
X	15512817	15512967	putative_enhancer	.	.
X	15513203	15513353	coding_promoter	WBGene00001148	+
X	15513474	15513624	other_element	.	.
X	15514388	15514538	other_element	.	.
X	15514700	15514850	putative_enhancer	.	.
X	15515151	15515301	other_element	.	.
X	15515911	15516061	putative_enhancer	.	.
X	15520036	15520186	putative_enhancer	.	.
X	15527923	15528073	other_element	.	.
X	15528574	15528724	putative_enhancer	.	.
X	15529182	15529332	putative_enhancer	.	.
X	15530458	15530608	putative_enhancer	.	.
X	15533951	15534101	unassigned_promoter	.	.
X	15534346	15534496	other_element	.	.
X	15535103	15535253	putative_enhancer	.	.
X	15535404	15535554	coding_promoter	WBGene00007260	+
X	15536127	15536277	other_element	.	.
X	15536675	15536825	coding_promoter	WBGene00007260	+
X	15537756	15537906	other_element	.	.
X	15539325	15539475	other_element	.	.
X	15542347	15542497	putative_enhancer	.	.
X	15543258	15543408	other_element	.	.
X	15544768	15544918	putative_enhancer	.	.
X	15545232	15545382	other_element	.	.
X	15545625	15545775	putative_enhancer	.	.
X	15547045	15547195	putative_enhancer	.	.
X	15548776	15548926	putative_enhancer	.	.
X	15550669	15550819	putative_enhancer	.	.
X	15550873	15551023	putative_enhancer	.	.
X	15552035	15552185	putative_enhancer	.	.
X	15553109	15553259	putative_enhancer	.	.
X	15554316	15554466	putative_enhancer	.	.
X	15555122	15555272	putative_enhancer	.	.
X	15555523	15555673	putative_enhancer	.	.
X	15556802	15556952	putative_enhancer	.	.
X	15557900	15558050	coding_promoter	WBGene00007261	-
X	15559311	15559461	other_element	.	.
X	15559648	15559798	putative_enhancer	.	.
X	15560582	15560732	coding_promoter	WBGene00007261	-
X	15563666	15563816	putative_enhancer	.	.
X	15564479	15564629	putative_enhancer	.	.
X	15565422	15565572	other_element	.	.
X	15566715	15566865	coding_promoter	WBGene00001130	+
X	15568068	15568218	putative_enhancer	.	.
X	15568470	15568620	coding_promoter	WBGene00001130	+
X	15568899	15569049	putative_enhancer	.	.
X	15575565	15575715	coding_promoter	WBGene00010703	+
X	15577282	15577432	putative_enhancer	.	.
X	15578111	15578261	other_element	.	.
X	15579569	15579719	putative_enhancer	.	.
X	15580994	15581144	other_element	.	.
X	15581285	15581435	other_element	.	.
X	15584673	15584823	putative_enhancer	.	.
X	15586305	15586455	putative_enhancer	.	.
X	15587475	15587625	putative_enhancer	.	.
X	15588395	15588545	non-coding_RNA	WBGene00077705	-
X	15590653	15590803	coding_promoter	WBGene00001520	-
X	15592244	15592394	putative_enhancer	.	.
X	15594071	15594221	putative_enhancer	.	.
X	15597513	15597663	coding_promoter	WBGene00194849	-
X	15598606	15598756	putative_enhancer	.	.
X	15598774	15598924	coding_promoter	WBGene00010701	+
X	15599101	15599251	other_element	.	.
X	15599693	15599843	coding_promoter	WBGene00010701	+
X	15599935	15600085	putative_enhancer	.	.
X	15600197	15600347	other_element	.	.
X	15600656	15600806	coding_promoter	WBGene00010701	+
X	15601138	15601288	putative_enhancer	.	.
X	15601699	15601849	unassigned_promoter	.	.
X	15602134	15602284	putative_enhancer	.	.
X	15604896	15605046	other_element	.	.
X	15606342	15606492	coding_promoter	WBGene00010700	+
X	15606973	15607123	coding_promoter	WBGene00010700	+
X	15606973	15607123	coding_promoter	WBGene00004276	-
X	15607583	15607733	coding_promoter	WBGene00010700	+
X	15607583	15607733	coding_promoter	WBGene00004276	-
X	15608700	15608850	other_element	.	.
X	15610535	15610685	coding_promoter	WBGene00004276	-
X	15612137	15612287	other_element	.	.
X	15613936	15614086	coding_promoter	WBGene00010726	-
X	15616269	15616419	putative_enhancer	.	.
X	15616558	15616708	coding_promoter	WBGene00010725	-
X	15617274	15617424	coding_promoter	WBGene00010725	-
X	15618117	15618267	other_element	.	.
X	15619428	15619578	non-coding_RNA	WBGene00045171	+
X	15619963	15620113	putative_enhancer	.	.
X	15620630	15620780	putative_enhancer	.	.
X	15621168	15621318	other_element	.	.
X	15622167	15622317	coding_promoter	WBGene00010724	+
X	15626233	15626383	putative_enhancer	.	.
X	15626558	15626708	putative_enhancer	.	.
X	15627916	15628066	putative_enhancer	.	.
X	15629685	15629835	other_element	.	.
X	15630208	15630358	putative_enhancer	.	.
X	15630872	15631022	coding_promoter	WBGene00044143	-
X	15634014	15634164	putative_enhancer	.	.
X	15637657	15637807	putative_enhancer	.	.
X	15645828	15645978	putative_enhancer	.	.
X	15647416	15647566	coding_promoter	WBGene00010332	-
X	15650571	15650721	putative_enhancer	.	.
X	15651224	15651374	putative_enhancer	.	.
X	15653256	15653406	coding_promoter	WBGene00010329	+
X	15653426	15653576	coding_promoter	WBGene00010329	+
X	15653844	15653994	putative_enhancer	.	.
X	15655634	15655784	putative_enhancer	.	.
X	15657766	15657916	putative_enhancer	.	.
X	15659605	15659755	unassigned_promoter	.	.
X	15662754	15662904	unassigned_promoter	.	.
X	15663865	15664015	coding_promoter	WBGene00010329	+
X	15664384	15664534	putative_enhancer	.	.
X	15666207	15666357	putative_enhancer	.	.
X	15666408	15666558	putative_enhancer	.	.
X	15668162	15668312	putative_enhancer	.	.
X	15668853	15669003	putative_enhancer	.	.
X	15675821	15675971	coding_promoter	WBGene00010330	-
X	15677497	15677647	putative_enhancer	.	.
X	15678592	15678742	putative_enhancer	.	.
X	15680232	15680382	putative_enhancer	.	.
X	15680412	15680562	putative_enhancer	.	.
X	15681613	15681763	coding_promoter	WBGene00001687	+
X	15682123	15682273	other_element	.	.
X	15682870	15683020	other_element	.	.
X	15684273	15684423	other_element	.	.
X	15689045	15689195	coding_promoter	WBGene00007284	+
X	15689348	15689498	coding_promoter	WBGene00007284	+
X	15696963	15697113	other_element	.	.
X	15698736	15698886	unassigned_promoter	.	.
X	15700313	15700463	putative_enhancer	.	.
X	15700690	15700840	coding_promoter	WBGene00003638	+
X	15700911	15701061	putative_enhancer	.	.
X	15702424	15702574	putative_enhancer	.	.
X	15704627	15704777	putative_enhancer	.	.
X	15705038	15705188	putative_enhancer	.	.
X	15706223	15706373	unassigned_promoter	.	.
X	15707568	15707718	putative_enhancer	.	.
X	15708116	15708266	coding_promoter	WBGene00003638	+
X	15709099	15709249	other_element	.	.
X	15709508	15709658	putative_enhancer	.	.
X	15709705	15709855	putative_enhancer	.	.
X	15712267	15712417	putative_enhancer	.	.
X	15713328	15713478	putative_enhancer	.	.
X	15717150	15717300	putative_enhancer	.	.
X	15718592	15718742	coding_promoter	WBGene00045494	+
X	15721157	15721307	putative_enhancer	.	.
X	15725093	15725243	coding_promoter	WBGene00023497	+
X	15725690	15725840	putative_enhancer	.	.
X	15733589	15733739	other_element	.	.
X	15736566	15736716	putative_enhancer	.	.
X	15738422	15738572	unassigned_promoter	.	.
X	15738617	15738767	putative_enhancer	.	.
X	15741951	15742101	non-coding_RNA	WBGene00014626	+
X	15742340	15742490	coding_promoter	WBGene00014068	+
X	15745414	15745564	other_element	.	.
X	15747895	15748045	non-coding_RNA	WBGene00014627	+
X	15747895	15748045	non-coding_RNA	WBGene00014629	-
X	15748314	15748464	other_element	.	.
X	15751340	15751490	non-coding_RNA	WBGene00014628	+
X	15755479	15755629	other_element	.	.
X	15756072	15756222	putative_enhancer	.	.
X	15757400	15757550	coding_promoter	WBGene00006950	-
X	15759335	15759485	putative_enhancer	.	.
X	15761234	15761384	other_element	.	.
X	15762985	15763135	other_element	.	.
X	15766344	15766494	putative_enhancer	.	.
X	15767005	15767155	other_element	.	.
X	15768666	15768816	putative_enhancer	.	.
X	15769724	15769874	putative_enhancer	.	.
X	15770030	15770180	non-coding_RNA	WBGene00014558	-
X	15770321	15770471	putative_enhancer	.	.
X	15770922	15771072	putative_enhancer	.	.
X	15771528	15771678	coding_promoter	WBGene00012407	-
X	15772812	15772962	coding_promoter	WBGene00012408	-
X	15773401	15773551	non-coding_RNA	WBGene00014554	+
X	15773401	15773551	non-coding_RNA	WBGene00014557	-
X	15777697	15777847	putative_enhancer	.	.
X	15778978	15779128	putative_enhancer	.	.
X	15779634	15779784	unassigned_promoter	.	.
X	15780368	15780518	unassigned_promoter	.	.
X	15790600	15790750	other_element	.	.
X	15791621	15791771	other_element	.	.
X	15792014	15792164	other_element	.	.
X	15795692	15795842	other_element	.	.
X	15796695	15796845	non-coding_RNA	WBGene00014555	+
X	15796695	15796845	non-coding_RNA	WBGene00014556	-
X	15798657	15798807	putative_enhancer	.	.
X	15799794	15799944	coding_promoter	WBGene00012412	-
X	15804207	15804357	coding_promoter	WBGene00012413	-
X	15811481	15811631	other_element	.	.
X	15811819	15811969	pseudogene_promoter	WBGene00044155	+
X	15838655	15838805	coding_promoter	WBGene00010336	-
X	15838923	15839073	coding_promoter	WBGene00010336	-
X	15841190	15841340	coding_promoter	WBGene00010337	+
X	15841648	15841798	putative_enhancer	.	.
X	15842120	15842270	putative_enhancer	.	.
X	15842634	15842784	coding_promoter	WBGene00010339	+
X	15846157	15846307	other_element	.	.
X	15846688	15846838	putative_enhancer	.	.
X	15847799	15847949	putative_enhancer	.	.
X	15849127	15849277	putative_enhancer	.	.
X	15849434	15849584	coding_promoter	WBGene00010339	+
X	15849434	15849584	coding_promoter	WBGene00010338	-
X	15849725	15849875	coding_promoter	WBGene00010339	+
X	15851153	15851303	putative_enhancer	.	.
X	15856027	15856177	putative_enhancer	.	.
X	15860011	15860161	putative_enhancer	.	.
X	15860691	15860841	coding_promoter	WBGene00010011	-
X	15866042	15866192	coding_promoter	WBGene00000803	-
X	15866276	15866426	coding_promoter	WBGene00010009	+
X	15866276	15866426	coding_promoter	WBGene00000803	-
X	15869784	15869934	putative_enhancer	.	.
X	15871837	15871987	putative_enhancer	.	.
X	15871968	15872118	coding_promoter	WBGene00010010	+
X	15873211	15873361	putative_enhancer	.	.
X	15875770	15875920	other_element	.	.
X	15877064	15877214	coding_promoter	WBGene00010010	+
X	15877726	15877876	other_element	.	.
X	15878742	15878892	coding_promoter	WBGene00010010	+
X	15879764	15879914	other_element	.	.
X	15880915	15881065	putative_enhancer	.	.
X	15881188	15881338	putative_enhancer	.	.
X	15882456	15882606	putative_enhancer	.	.
X	15883310	15883460	other_element	.	.
X	15884047	15884197	other_element	.	.
X	15884584	15884734	putative_enhancer	.	.
X	15887319	15887469	other_element	.	.
X	15888064	15888214	coding_promoter	WBGene00010008	-
X	15889115	15889265	putative_enhancer	.	.
X	15892623	15892773	putative_enhancer	.	.
X	15894368	15894518	putative_enhancer	.	.
X	15895453	15895603	other_element	.	.
X	15896656	15896806	putative_enhancer	.	.
X	15897642	15897792	putative_enhancer	.	.
X	15901273	15901423	putative_enhancer	.	.
X	15905882	15906032	other_element	.	.
X	15906697	15906847	putative_enhancer	.	.
X	15908028	15908178	other_element	.	.
X	15922886	15923036	putative_enhancer	.	.
X	15923495	15923645	coding_promoter	WBGene00009280	+
X	15931093	15931243	putative_enhancer	.	.
X	15932989	15933139	unassigned_promoter	.	.
X	15938038	15938188	putative_enhancer	.	.
X	15939947	15940097	coding_promoter	WBGene00003409	-
X	15941591	15941741	putative_enhancer	.	.
X	15943160	15943310	coding_promoter	WBGene00003169	+
X	15943961	15944111	other_element	.	.
X	15944283	15944433	putative_enhancer	.	.
X	15950323	15950473	other_element	.	.
X	15953713	15953863	putative_enhancer	.	.
X	15956351	15956501	other_element	.	.
X	15956737	15956887	other_element	.	.
X	15958929	15959079	coding_promoter	WBGene00007487	+
X	15964047	15964197	putative_enhancer	.	.
X	15972743	15972893	coding_promoter	WBGene00004103	-
X	15983463	15983613	coding_promoter	WBGene00007484	-
X	15985164	15985314	coding_promoter	WBGene00007485	+
X	15987010	15987160	putative_enhancer	.	.
X	15990280	15990430	other_element	.	.
X	15992925	15993075	putative_enhancer	.	.
X	15993606	15993756	putative_enhancer	.	.
X	15994111	15994261	putative_enhancer	.	.
X	15995080	15995230	other_element	.	.
X	15996997	15997147	coding_promoter	WBGene00007486	-
X	15997777	15997927	putative_enhancer	.	.
X	15998037	15998187	putative_enhancer	.	.
X	15998405	15998555	putative_enhancer	.	.
X	16000707	16000857	other_element	.	.
X	16001092	16001242	other_element	.	.
X	16001673	16001823	putative_enhancer	.	.
X	16002433	16002583	putative_enhancer	.	.
X	16002929	16003079	putative_enhancer	.	.
X	16003521	16003671	unassigned_promoter	.	.
X	16005280	16005430	putative_enhancer	.	.
X	16005778	16005928	putative_enhancer	.	.
X	16009102	16009252	putative_enhancer	.	.
X	16009515	16009665	putative_enhancer	.	.
X	16012829	16012979	putative_enhancer	.	.
X	16016926	16017076	coding_promoter	WBGene00003729	+
X	16016926	16017076	coding_promoter	WBGene00044150	-
X	16017383	16017533	putative_enhancer	.	.
X	16022248	16022398	other_element	.	.
X	16022564	16022714	non-coding_RNA	WBGene00003312	-
X	16022935	16023085	other_element	.	.
X	16023968	16024118	unassigned_promoter	.	.
X	16024735	16024885	unassigned_promoter	.	.
X	16026110	16026260	other_element	.	.
X	16026963	16027113	other_element	.	.
X	16029067	16029217	coding_promoter	WBGene00007174	+
X	16029237	16029387	coding_promoter	WBGene00007174	+
X	16030638	16030788	coding_promoter	WBGene00007174	+
X	16035682	16035832	putative_enhancer	.	.
X	16036921	16037071	other_element	.	.
X	16037194	16037344	other_element	.	.
X	16039304	16039454	putative_enhancer	.	.
X	16040362	16040512	coding_promoter	WBGene00007175	-
X	16041558	16041708	putative_enhancer	.	.
X	16041920	16042070	coding_promoter	WBGene00007175	-
X	16042252	16042402	putative_enhancer	.	.
X	16042634	16042784	non-coding_RNA	WBGene00008104	-
X	16044179	16044329	coding_promoter	WBGene00012073	+
X	16044179	16044329	coding_promoter	WBGene00007175	-
X	16044445	16044595	coding_promoter	WBGene00012073	+
X	16046698	16046848	putative_enhancer	.	.
X	16049504	16049654	putative_enhancer	.	.
X	16051842	16051992	other_element	.	.
X	16052509	16052659	putative_enhancer	.	.
X	16056481	16056631	other_element	.	.
X	16057344	16057494	non-coding_RNA	WBGene00220101	+
X	16057772	16057922	other_element	.	.
X	16059157	16059307	coding_promoter	WBGene00012074	-
X	16070556	16070706	other_element	.	.
X	16078824	16078974	putative_enhancer	.	.
X	16079675	16079825	putative_enhancer	.	.
X	16082128	16082278	coding_promoter	WBGene00007817	+
X	16085223	16085373	coding_promoter	WBGene00007816	-
X	16086849	16086999	putative_enhancer	.	.
X	16087955	16088105	coding_promoter	WBGene00007819	+
X	16088953	16089103	putative_enhancer	.	.
X	16090826	16090976	putative_enhancer	.	.
X	16091287	16091437	putative_enhancer	.	.
X	16095991	16096141	putative_enhancer	.	.
X	16098251	16098401	unassigned_promoter	.	.
X	16099373	16099523	putative_enhancer	.	.
X	16099798	16099948	other_element	.	.
X	16103015	16103165	coding_promoter	WBGene00014214	+
X	16103914	16104064	other_element	.	.
X	16104825	16104975	putative_enhancer	.	.
X	16105705	16105855	other_element	.	.
X	16106053	16106203	putative_enhancer	.	.
X	16108707	16108857	other_element	.	.
X	16113065	16113215	putative_enhancer	.	.
X	16113782	16113932	putative_enhancer	.	.
X	16114138	16114288	putative_enhancer	.	.
X	16115092	16115242	putative_enhancer	.	.
X	16116404	16116554	other_element	.	.
X	16118388	16118538	other_element	.	.
X	16118689	16118839	putative_enhancer	.	.
X	16123651	16123801	other_element	.	.
X	16124903	16125053	other_element	.	.
X	16126870	16127020	putative_enhancer	.	.
X	16127119	16127269	putative_enhancer	.	.
X	16127615	16127765	putative_enhancer	.	.
X	16128956	16129106	coding_promoter	WBGene00014213	-
X	16130310	16130460	putative_enhancer	.	.
X	16131127	16131277	coding_promoter	WBGene00014213	-
X	16132176	16132326	other_element	.	.
X	16133932	16134082	coding_promoter	WBGene00014213	-
X	16135558	16135708	other_element	.	.
X	16142497	16142647	putative_enhancer	.	.
X	16144067	16144217	unassigned_promoter	.	.
X	16144664	16144814	putative_enhancer	.	.
X	16145373	16145523	putative_enhancer	.	.
X	16146461	16146611	putative_enhancer	.	.
X	16146867	16147017	putative_enhancer	.	.
X	16147379	16147529	putative_enhancer	.	.
X	16147829	16147979	coding_promoter	WBGene00008622	-
X	16149186	16149336	unassigned_promoter	.	.
X	16150297	16150447	coding_promoter	WBGene00008622	-
X	16151419	16151569	putative_enhancer	.	.
X	16152154	16152304	other_element	.	.
X	16153474	16153624	putative_enhancer	.	.
X	16153892	16154042	putative_enhancer	.	.
X	16155293	16155443	putative_enhancer	.	.
X	16155545	16155695	unassigned_promoter	.	.
X	16155995	16156145	other_element	.	.
X	16156993	16157143	coding_promoter	WBGene00008622	-
X	16157646	16157796	other_element	.	.
X	16157993	16158143	putative_enhancer	.	.
X	16159463	16159613	coding_promoter	WBGene00008622	-
X	16160602	16160752	putative_enhancer	.	.
X	16160986	16161136	putative_enhancer	.	.
X	16163514	16163664	coding_promoter	WBGene00008621	-
X	16166604	16166754	other_element	.	.
X	16167083	16167233	putative_enhancer	.	.
X	16167831	16167981	other_element	.	.
X	16171268	16171418	other_element	.	.
X	16171966	16172116	putative_enhancer	.	.
X	16172964	16173114	unassigned_promoter	.	.
X	16174148	16174298	putative_enhancer	.	.
X	16177636	16177786	coding_promoter	WBGene00011227	+
X	16178207	16178357	putative_enhancer	.	.
X	16182773	16182923	putative_enhancer	.	.
X	16184033	16184183	putative_enhancer	.	.
X	16184881	16185031	other_element	.	.
X	16185305	16185455	other_element	.	.
X	16186672	16186822	putative_enhancer	.	.
X	16188146	16188296	other_element	.	.
X	16189420	16189570	coding_promoter	WBGene00011226	+
X	16189902	16190052	putative_enhancer	.	.
X	16192723	16192873	putative_enhancer	.	.
X	16198477	16198627	other_element	.	.
X	16199787	16199937	other_element	.	.
X	16200065	16200215	coding_promoter	WBGene00011228	-
X	16202293	16202443	putative_enhancer	.	.
X	16203716	16203866	other_element	.	.
X	16206024	16206174	other_element	.	.
X	16208293	16208443	non-coding_RNA	WBGene00014489	-
X	16208849	16208999	non-coding_RNA	WBGene00014488	-
X	16209261	16209411	non-coding_RNA	WBGene00014487	-
X	16209810	16209960	non-coding_RNA	WBGene00014486	-
X	16211287	16211437	coding_promoter	WBGene00011229	-
X	16212673	16212823	putative_enhancer	.	.
X	16213250	16213400	other_element	.	.
X	16216799	16216949	coding_promoter	WBGene00009067	+
X	16217916	16218066	non-coding_RNA	WBGene00014346	-
X	16218426	16218576	coding_promoter	WBGene00009068	+
X	16225782	16225932	coding_promoter	WBGene00009070	+
X	16240817	16240967	pseudogene_promoter	WBGene00009071	-
X	16243175	16243325	other_element	.	.
X	16244092	16244242	coding_promoter	WBGene00012378	+
X	16250575	16250725	coding_promoter	WBGene00219300	-
X	16252568	16252718	other_element	.	.
X	16255185	16255335	putative_enhancer	.	.
X	16255627	16255777	putative_enhancer	.	.
X	16258615	16258765	putative_enhancer	.	.
X	16260219	16260369	coding_promoter	WBGene00004789	-
X	16260791	16260941	coding_promoter	WBGene00004789	-
X	16262090	16262240	coding_promoter	WBGene00004789	-
X	16263439	16263589	putative_enhancer	.	.
X	16265969	16266119	coding_promoter	WBGene00003485	-
X	16270789	16270939	unassigned_promoter	.	.
X	16271310	16271460	non-coding_RNA	WBGene00014388	-
X	16271846	16271996	putative_enhancer	.	.
X	16272722	16272872	putative_enhancer	.	.
X	16273108	16273258	other_element	.	.
X	16273684	16273834	non-coding_RNA	WBGene00014384	+
X	16274452	16274602	non-coding_RNA	WBGene00014385	+
X	16275371	16275521	coding_promoter	WBGene00004745	+
X	16283717	16283867	coding_promoter	WBGene00009933	-
X	16284325	16284475	non-coding_RNA	WBGene00014387	-
X	16284921	16285071	other_element	.	.
X	16285308	16285458	non-coding_RNA	WBGene00014386	-
X	16286400	16286550	unassigned_promoter	.	.
X	16286873	16287023	putative_enhancer	.	.
X	16287190	16287340	other_element	.	.
X	16289758	16289908	putative_enhancer	.	.
X	16290639	16290789	putative_enhancer	.	.
X	16292996	16293146	coding_promoter	WBGene00009935	-
X	16294517	16294667	putative_enhancer	.	.
X	16295156	16295306	other_element	.	.
X	16297212	16297362	coding_promoter	WBGene00009935	-
X	16298234	16298384	non-coding_RNA	WBGene00014493	+
X	16299303	16299453	non-coding_RNA	WBGene00014494	+
X	16299996	16300146	non-coding_RNA	WBGene00014495	+
X	16300512	16300662	non-coding_RNA	WBGene00014496	+
X	16306345	16306495	coding_promoter	WBGene00006675	+
X	16308612	16308762	other_element	.	.
X	16309879	16310029	putative_enhancer	.	.
X	16313407	16313557	other_element	.	.
X	16315583	16315733	putative_enhancer	.	.
X	16317836	16317986	coding_promoter	WBGene00011310	-
X	16318387	16318537	putative_enhancer	.	.
X	16319859	16320009	putative_enhancer	.	.
X	16321443	16321593	coding_promoter	WBGene00011310	-
X	16322023	16322173	putative_enhancer	.	.
X	16323009	16323159	putative_enhancer	.	.
X	16324338	16324488	unassigned_promoter	.	.
X	16327380	16327530	putative_enhancer	.	.
X	16331559	16331709	coding_promoter	WBGene00006384	+
X	16332024	16332174	putative_enhancer	.	.
X	16337071	16337221	coding_promoter	WBGene00006384	+
X	16337538	16337688	other_element	.	.
X	16339390	16339540	putative_enhancer	.	.
X	16339852	16340002	putative_enhancer	.	.
X	16341885	16342035	putative_enhancer	.	.
X	16342363	16342513	putative_enhancer	.	.
X	16344343	16344493	other_element	.	.
X	16345453	16345603	other_element	.	.
X	16346277	16346427	putative_enhancer	.	.
X	16346566	16346716	putative_enhancer	.	.
X	16349116	16349266	putative_enhancer	.	.
X	16349708	16349858	other_element	.	.
X	16350108	16350258	other_element	.	.
X	16351399	16351549	putative_enhancer	.	.
X	16352645	16352795	putative_enhancer	.	.
X	16354386	16354536	putative_enhancer	.	.
X	16354732	16354882	coding_promoter	WBGene00003624	+
X	16355592	16355742	putative_enhancer	.	.
X	16357679	16357829	putative_enhancer	.	.
X	16360921	16361071	other_element	.	.
X	16361175	16361325	coding_promoter	WBGene00000035	+
X	16363765	16363915	coding_promoter	WBGene00000035	+
X	16365272	16365422	putative_enhancer	.	.
X	16365624	16365774	putative_enhancer	.	.
X	16366654	16366804	other_element	.	.
X	16369146	16369296	other_element	.	.
X	16369587	16369737	putative_enhancer	.	.
X	16371033	16371183	other_element	.	.
X	16374737	16374887	other_element	.	.
X	16375027	16375177	other_element	.	.
X	16376092	16376242	coding_promoter	WBGene00006353	+
X	16378008	16378158	non-coding_RNA	WBGene00022977	+
X	16378926	16379076	other_element	.	.
X	16379348	16379498	putative_enhancer	.	.
X	16381339	16381489	putative_enhancer	.	.
X	16383050	16383200	putative_enhancer	.	.
X	16384412	16384562	putative_enhancer	.	.
X	16385842	16385992	putative_enhancer	.	.
X	16386114	16386264	putative_enhancer	.	.
X	16387392	16387542	putative_enhancer	.	.
X	16388002	16388152	putative_enhancer	.	.
X	16388496	16388646	putative_enhancer	.	.
X	16389404	16389554	coding_promoter	WBGene00002280	-
X	16390069	16390219	putative_enhancer	.	.
X	16390642	16390792	putative_enhancer	.	.
X	16391265	16391415	putative_enhancer	.	.
X	16392283	16392433	putative_enhancer	.	.
X	16393546	16393696	other_element	.	.
X	16397251	16397401	putative_enhancer	.	.
X	16398448	16398598	coding_promoter	WBGene00206382	-
X	16400489	16400639	putative_enhancer	.	.
X	16400743	16400893	putative_enhancer	.	.
X	16401085	16401235	putative_enhancer	.	.
X	16402181	16402331	putative_enhancer	.	.
X	16402805	16402955	putative_enhancer	.	.
X	16403224	16403374	putative_enhancer	.	.
X	16403378	16403528	putative_enhancer	.	.
X	16403602	16403752	unassigned_promoter	.	.
X	16404737	16404887	putative_enhancer	.	.
X	16404966	16405116	putative_enhancer	.	.
X	16405683	16405833	coding_promoter	WBGene00020770	-
X	16406109	16406259	coding_promoter	WBGene00020770	-
X	16409380	16409530	putative_enhancer	.	.
X	16410689	16410839	other_element	.	.
X	16411280	16411430	other_element	.	.
X	16412133	16412283	putative_enhancer	.	.
X	16412603	16412753	other_element	.	.
X	16413349	16413499	other_element	.	.
X	16413722	16413872	coding_promoter	WBGene00020770	-
X	16414714	16414864	putative_enhancer	.	.
X	16416047	16416197	other_element	.	.
X	16417038	16417188	coding_promoter	WBGene00020770	-
X	16418495	16418645	coding_promoter	WBGene00020770	-
X	16420243	16420393	putative_enhancer	.	.
X	16422381	16422531	putative_enhancer	.	.
X	16423884	16424034	unassigned_promoter	.	.
X	16424801	16424951	putative_enhancer	.	.
X	16425509	16425659	putative_enhancer	.	.
X	16426011	16426161	putative_enhancer	.	.
X	16434925	16435075	putative_enhancer	.	.
X	16435644	16435794	putative_enhancer	.	.
X	16441050	16441200	non-coding_RNA	WBGene00023032	+
X	16445578	16445728	putative_enhancer	.	.
X	16445995	16446145	coding_promoter	WBGene00018187	+
X	16447156	16447306	putative_enhancer	.	.
X	16447397	16447547	putative_enhancer	.	.
X	16447763	16447913	unassigned_promoter	.	.
X	16448736	16448886	putative_enhancer	.	.
X	16451042	16451192	other_element	.	.
X	16451796	16451946	putative_enhancer	.	.
X	16456776	16456926	coding_promoter	WBGene00003555	+
X	16457005	16457155	coding_promoter	WBGene00003555	+
X	16457214	16457364	putative_enhancer	.	.
X	16458193	16458343	other_element	.	.
X	16458553	16458703	other_element	.	.
X	16458794	16458944	other_element	.	.
X	16461382	16461532	non-coding_RNA	WBGene00023033	+
X	16462894	16463044	putative_enhancer	.	.
X	16463324	16463474	putative_enhancer	.	.
X	16465637	16465787	other_element	.	.
X	16468995	16469145	putative_enhancer	.	.
X	16469437	16469587	putative_enhancer	.	.
X	16477894	16478044	other_element	.	.
X	16480378	16480528	putative_enhancer	.	.
X	16482518	16482668	coding_promoter	WBGene00000281	+
X	16482994	16483144	putative_enhancer	.	.
X	16483946	16484096	putative_enhancer	.	.
X	16484801	16484951	putative_enhancer	.	.
X	16486879	16487029	putative_enhancer	.	.
X	16487207	16487357	coding_promoter	WBGene00000281	+
X	16487425	16487575	putative_enhancer	.	.
X	16488350	16488500	putative_enhancer	.	.
X	16495186	16495336	putative_enhancer	.	.
X	16495656	16495806	other_element	.	.
X	16503157	16503307	non-coding_RNA	WBGene00023100	-
X	16503468	16503618	other_element	.	.
X	16505135	16505285	coding_promoter	WBGene00020795	+
X	16505620	16505770	putative_enhancer	.	.
X	16509712	16509862	other_element	.	.
X	16513686	16513836	putative_enhancer	.	.
X	16514002	16514152	putative_enhancer	.	.
X	16521641	16521791	putative_enhancer	.	.
X	16521869	16522019	other_element	.	.
X	16523234	16523384	non-coding_RNA	WBGene00023150	+
X	16523871	16524021	non-coding_RNA	WBGene00023153	+
X	16524141	16524291	unassigned_promoter	.	.
X	16524392	16524542	putative_enhancer	.	.
X	16525693	16525843	putative_enhancer	.	.
X	16525869	16526019	unassigned_promoter	.	.
X	16527547	16527697	other_element	.	.
X	16527935	16528085	putative_enhancer	.	.
X	16528793	16528943	other_element	.	.
X	16530068	16530218	putative_enhancer	.	.
X	16530700	16530850	putative_enhancer	.	.
X	16531454	16531604	other_element	.	.
X	16532104	16532254	putative_enhancer	.	.
X	16532517	16532667	putative_enhancer	.	.
X	16533100	16533250	putative_enhancer	.	.
X	16534038	16534188	other_element	.	.
X	16534628	16534778	coding_promoter	WBGene00003933	+
X	16535280	16535430	unassigned_promoter	.	.
X	16536037	16536187	coding_promoter	WBGene00003933	+
X	16536357	16536507	coding_promoter	WBGene00003933	+
X	16536934	16537084	putative_enhancer	.	.
X	16539305	16539455	putative_enhancer	.	.
X	16541263	16541413	coding_promoter	WBGene00003883	+
X	16541635	16541785	putative_enhancer	.	.
X	16541982	16542132	other_element	.	.
X	16545727	16545877	putative_enhancer	.	.
X	16550727	16550877	putative_enhancer	.	.
X	16551422	16551572	non-coding_RNA	WBGene00023101	+
X	16551761	16551911	other_element	.	.
X	16553965	16554115	coding_promoter	WBGene00019519	-
X	16554173	16554323	coding_promoter	WBGene00019519	-
X	16555854	16556004	coding_promoter	WBGene00019518	+
X	16555854	16556004	coding_promoter	WBGene00019519	-
X	16556554	16556704	other_element	.	.
X	16556962	16557112	putative_enhancer	.	.
X	16557909	16558059	coding_promoter	WBGene00019518	+
X	16558254	16558404	coding_promoter	WBGene00019518	+
X	16558842	16558992	non-coding_RNA	WBGene00023102	+
X	16559508	16559658	putative_enhancer	.	.
X	16561035	16561185	putative_enhancer	.	.
X	16561201	16561351	putative_enhancer	.	.
X	16564632	16564782	coding_promoter	WBGene00004776	+
X	16565905	16566055	putative_enhancer	.	.
X	16566504	16566654	putative_enhancer	.	.
X	16572019	16572169	putative_enhancer	.	.
X	16575414	16575564	putative_enhancer	.	.
X	16579303	16579453	putative_enhancer	.	.
X	16581542	16581692	other_element	.	.
X	16582112	16582262	other_element	.	.
X	16583102	16583252	putative_enhancer	.	.
X	16583542	16583692	putative_enhancer	.	.
X	16583798	16583948	other_element	.	.
X	16584641	16584791	putative_enhancer	.	.
X	16585340	16585490	other_element	.	.
X	16590311	16590461	non-coding_RNA	WBGene00023075	+
X	16590944	16591094	non-coding_RNA	WBGene00023077	-
X	16591713	16591863	unassigned_promoter	.	.
X	16593598	16593748	putative_enhancer	.	.
X	16594021	16594171	coding_promoter	WBGene00000401	+
X	16594908	16595058	putative_enhancer	.	.
X	16595593	16595743	putative_enhancer	.	.
X	16595807	16595957	putative_enhancer	.	.
X	16596120	16596270	putative_enhancer	.	.
X	16597167	16597317	putative_enhancer	.	.
X	16602546	16602696	putative_enhancer	.	.
X	16604286	16604436	coding_promoter	WBGene00015547	+
X	16604732	16604882	non-coding_RNA	WBGene00023076	-
X	16605327	16605477	putative_enhancer	.	.
X	16605786	16605936	other_element	.	.
X	16610162	16610312	putative_enhancer	.	.
X	16611427	16611577	coding_promoter	WBGene00015547	+
X	16611791	16611941	coding_promoter	WBGene00019102	-
X	16612363	16612513	unassigned_promoter	.	.
X	16612665	16612815	putative_enhancer	.	.
X	16613310	16613460	coding_promoter	WBGene00015547	+
X	16615752	16615902	other_element	.	.
X	16616515	16616665	putative_enhancer	.	.
X	16617060	16617210	other_element	.	.
X	16617873	16618023	non-coding_RNA	WBGene00022916	-
X	16618293	16618443	non-coding_RNA	WBGene00022915	-
X	16619309	16619459	non-coding_RNA	WBGene00022914	-
X	16619867	16620017	coding_promoter	WBGene00015546	+
X	16621142	16621292	putative_enhancer	.	.
X	16621460	16621610	coding_promoter	WBGene00015546	+
X	16623371	16623521	other_element	.	.
X	16625203	16625353	coding_promoter	WBGene00015545	+
X	16625409	16625559	other_element	.	.
X	16626802	16626952	putative_enhancer	.	.
X	16627133	16627283	coding_promoter	WBGene00015545	+
X	16628683	16628833	putative_enhancer	.	.
X	16629253	16629403	putative_enhancer	.	.
X	16629717	16629867	putative_enhancer	.	.
X	16629971	16630121	putative_enhancer	.	.
X	16631980	16632130	putative_enhancer	.	.
X	16634215	16634365	other_element	.	.
X	16634854	16635004	non-coding_RNA	WBGene00022913	-
X	16635331	16635481	putative_enhancer	.	.
X	16635852	16636002	putative_enhancer	.	.
X	16636624	16636774	putative_enhancer	.	.
X	16637126	16637276	other_element	.	.
X	16640823	16640973	putative_enhancer	.	.
X	16641797	16641947	putative_enhancer	.	.
X	16643023	16643173	coding_promoter	WBGene00018373	-
X	16643395	16643545	putative_enhancer	.	.
X	16645010	16645160	other_element	.	.
X	16645457	16645607	other_element	.	.
X	16646132	16646282	putative_enhancer	.	.
X	16646443	16646593	putative_enhancer	.	.
X	16647257	16647407	putative_enhancer	.	.
X	16648941	16649091	putative_enhancer	.	.
X	16650735	16650885	other_element	.	.
X	16653571	16653721	putative_enhancer	.	.
X	16654021	16654171	putative_enhancer	.	.
X	16654836	16654986	putative_enhancer	.	.
X	16655445	16655595	putative_enhancer	.	.
X	16657926	16658076	putative_enhancer	.	.
X	16658368	16658518	putative_enhancer	.	.
X	16660314	16660464	other_element	.	.
X	16662999	16663149	coding_promoter	WBGene00018373	-
X	16663356	16663506	coding_promoter	WBGene00018373	-
X	16664456	16664606	other_element	.	.
X	16667958	16668108	putative_enhancer	.	.
X	16668438	16668588	putative_enhancer	.	.
X	16669231	16669381	putative_enhancer	.	.
X	16669506	16669656	putative_enhancer	.	.
X	16671271	16671421	unassigned_promoter	.	.
X	16672812	16672962	coding_promoter	WBGene00018374	-
X	16673917	16674067	other_element	.	.
X	16675590	16675740	coding_promoter	WBGene00018374	-
X	16675939	16676089	putative_enhancer	.	.
X	16676434	16676584	other_element	.	.
X	16677129	16677279	putative_enhancer	.	.
X	16677764	16677914	coding_promoter	WBGene00017726	+
X	16677764	16677914	coding_promoter	WBGene00017727	-
X	16678229	16678379	coding_promoter	WBGene00017727	-
X	16679218	16679368	coding_promoter	WBGene00017727	-
X	16679627	16679777	other_element	.	.
X	16679941	16680091	other_element	.	.
X	16682014	16682164	putative_enhancer	.	.
X	16682491	16682641	putative_enhancer	.	.
X	16683226	16683376	putative_enhancer	.	.
X	16687498	16687648	putative_enhancer	.	.
X	16690010	16690160	non-coding_RNA	WBGene00023012	-
X	16691199	16691349	putative_enhancer	.	.
X	16691706	16691856	putative_enhancer	.	.
X	16693422	16693572	coding_promoter	WBGene00017730	-
X	16694408	16694558	putative_enhancer	.	.
X	16695333	16695483	other_element	.	.
X	16696357	16696507	unassigned_promoter	.	.
X	16696878	16697028	putative_enhancer	.	.
X	16698867	16699017	other_element	.	.
X	16699749	16699899	other_element	.	.
X	16703749	16703899	putative_enhancer	.	.
X	16704226	16704376	unassigned_promoter	.	.
X	16704891	16705041	other_element	.	.
X	16707550	16707700	other_element	.	.
X	16711386	16711536	coding_promoter	WBGene00020657	+
X	16714749	16714899	putative_enhancer	.	.
X	16715851	16716001	putative_enhancer	.	.
X	16716770	16716920	putative_enhancer	.	.
X	16718218	16718368	putative_enhancer	.	.
X	16719357	16719507	other_element	.	.
X	16722041	16722191	non-coding_RNA	WBGene00220078	-
X	16725106	16725256	coding_promoter	WBGene00001837	+
X	16726944	16727094	coding_promoter	WBGene00001837	+
X	16728139	16728289	putative_enhancer	.	.
X	16728917	16729067	putative_enhancer	.	.
X	16729194	16729344	other_element	.	.
X	16730518	16730668	putative_enhancer	.	.
X	16731174	16731324	putative_enhancer	.	.
X	16731668	16731818	other_element	.	.
X	16732481	16732631	putative_enhancer	.	.
X	16732653	16732803	putative_enhancer	.	.
X	16733561	16733711	putative_enhancer	.	.
X	16735118	16735268	other_element	.	.
X	16737639	16737789	putative_enhancer	.	.
X	16738088	16738238	other_element	.	.
X	16738510	16738660	putative_enhancer	.	.
X	16738846	16738996	other_element	.	.
X	16739219	16739369	putative_enhancer	.	.
X	16739858	16740008	other_element	.	.
X	16745612	16745762	coding_promoter	WBGene00015673	+
X	16759998	16760148	other_element	.	.
X	16761207	16761357	other_element	.	.
X	16764800	16764950	unassigned_promoter	.	.
X	16770174	16770324	putative_enhancer	.	.
X	16770349	16770499	putative_enhancer	.	.
X	16770663	16770813	coding_promoter	WBGene00015676	-
X	16771040	16771190	putative_enhancer	.	.
X	16772264	16772414	coding_promoter	WBGene00015676	-
X	16772441	16772591	putative_enhancer	.	.
X	16773536	16773686	other_element	.	.
X	16774423	16774573	putative_enhancer	.	.
X	16775045	16775195	putative_enhancer	.	.
X	16775339	16775489	putative_enhancer	.	.
X	16775603	16775753	coding_promoter	WBGene00015676	-
X	16776931	16777081	putative_enhancer	.	.
X	16778611	16778761	coding_promoter	WBGene00015676	-
X	16779027	16779177	other_element	.	.
X	16780414	16780564	unassigned_promoter	.	.
X	16781310	16781460	other_element	.	.
X	16782411	16782561	other_element	.	.
X	16782884	16783034	coding_promoter	WBGene00020144	-
X	16783223	16783373	putative_enhancer	.	.
X	16784132	16784282	putative_enhancer	.	.
X	16784969	16785119	other_element	.	.
X	16786138	16786288	coding_promoter	WBGene00020143	+
X	16790216	16790366	other_element	.	.
X	16791796	16791946	putative_enhancer	.	.
X	16792849	16792999	unassigned_promoter	.	.
X	16793585	16793735	coding_promoter	WBGene00020146	-
X	16794779	16794929	coding_promoter	WBGene00020142	+
X	16795082	16795232	putative_enhancer	.	.
X	16796117	16796267	putative_enhancer	.	.
X	16796970	16797120	coding_promoter	WBGene00020142	+
X	16796970	16797120	coding_promoter	WBGene00020146	-
X	16798479	16798629	putative_enhancer	.	.
X	16798765	16798915	putative_enhancer	.	.
X	16799220	16799370	coding_promoter	WBGene00020142	+
X	16810269	16810419	other_element	.	.
X	16811674	16811824	other_element	.	.
X	16812112	16812262	unassigned_promoter	.	.
X	16812761	16812911	other_element	.	.
X	16813249	16813399	unassigned_promoter	.	.
X	16813633	16813783	coding_promoter	WBGene00000294	-
X	16814106	16814256	coding_promoter	WBGene00000294	-
X	16814783	16814933	putative_enhancer	.	.
X	16815061	16815211	coding_promoter	WBGene00000294	-
X	16815578	16815728	coding_promoter	WBGene00000294	-
X	16817011	16817161	putative_enhancer	.	.
X	16821664	16821814	putative_enhancer	.	.
X	16821976	16822126	other_element	.	.
X	16823262	16823412	coding_promoter	WBGene00006067	-
X	16839850	16840000	coding_promoter	WBGene00018307	+
X	16839850	16840000	coding_promoter	WBGene00018310	-
X	16843046	16843196	other_element	.	.
X	16843990	16844140	unassigned_promoter	.	.
X	16844945	16845095	coding_promoter	WBGene00018311	-
X	16847203	16847353	putative_enhancer	.	.
X	16848374	16848524	putative_enhancer	.	.
X	16848787	16848937	other_element	.	.
X	16849114	16849264	other_element	.	.
X	16850123	16850273	other_element	.	.
X	16857122	16857272	other_element	.	.
X	16859802	16859952	other_element	.	.
X	16860090	16860240	coding_promoter	WBGene00020631	+
X	16860693	16860843	other_element	.	.
X	16863148	16863298	putative_enhancer	.	.
X	16865197	16865347	pseudogene_promoter	WBGene00020632	-
X	16865538	16865688	other_element	.	.
X	16868888	16869038	other_element	.	.
X	16869122	16869272	other_element	.	.
X	16869795	16869945	putative_enhancer	.	.
X	16871475	16871625	coding_promoter	WBGene00020630	+
X	16871475	16871625	coding_promoter	WBGene00020633	-
X	16872557	16872707	coding_promoter	WBGene00020630	+
X	16872557	16872707	coding_promoter	WBGene00020633	-
X	16872970	16873120	putative_enhancer	.	.
X	16882713	16882863	coding_promoter	WBGene00021188	+
X	16885850	16886000	other_element	.	.
X	16889647	16889797	pseudogene_promoter	WBGene00219303	-
X	16890589	16890739	putative_enhancer	.	.
X	16893922	16894072	unassigned_promoter	.	.
X	16900860	16901010	other_element	.	.
X	16901936	16902086	unassigned_promoter	.	.
X	16902972	16903122	putative_enhancer	.	.
X	16903705	16903855	putative_enhancer	.	.
X	16904214	16904364	coding_promoter	WBGene00018204	-
X	16905059	16905209	coding_promoter	WBGene00018204	-
X	16916851	16917001	other_element	.	.
X	16919594	16919744	coding_promoter	WBGene00016257	-
X	16921258	16921408	putative_enhancer	.	.
X	16925478	16925628	putative_enhancer	.	.
X	16928288	16928438	non-coding_RNA	WBGene00022952	-
X	16928803	16928953	unassigned_promoter	.	.
X	16929685	16929835	unassigned_promoter	.	.
X	16930432	16930582	putative_enhancer	.	.
X	16930894	16931044	putative_enhancer	.	.
X	16931180	16931330	putative_enhancer	.	.
X	16931407	16931557	putative_enhancer	.	.
X	16931844	16931994	putative_enhancer	.	.
X	16932458	16932608	putative_enhancer	.	.
X	16934156	16934306	other_element	.	.
X	16934660	16934810	putative_enhancer	.	.
X	16935301	16935451	putative_enhancer	.	.
X	16936696	16936846	other_element	.	.
X	16943343	16943493	non-coding_RNA	WBGene00219964	+
X	16944028	16944178	other_element	.	.
X	16944611	16944761	other_element	.	.
X	16945191	16945341	other_element	.	.
X	16952967	16953117	coding_promoter	WBGene00018712	-
X	16956361	16956511	putative_enhancer	.	.
X	16958195	16958345	putative_enhancer	.	.
X	16959375	16959525	putative_enhancer	.	.
X	16959710	16959860	putative_enhancer	.	.
X	16959970	16960120	other_element	.	.
X	16960567	16960717	putative_enhancer	.	.
X	16961486	16961636	coding_promoter	WBGene00018710	+
X	16962840	16962990	putative_enhancer	.	.
X	16963632	16963782	coding_promoter	WBGene00018710	+
X	16965830	16965980	putative_enhancer	.	.
X	16969484	16969634	unassigned_promoter	.	.
X	16976384	16976534	putative_enhancer	.	.
X	16977192	16977342	coding_promoter	WBGene00018713	-
X	16978371	16978521	other_element	.	.
X	16978645	16978795	putative_enhancer	.	.
X	16984304	16984454	other_element	.	.
X	16986880	16987030	other_element	.	.
X	16988453	16988603	putative_enhancer	.	.
X	16990557	16990707	putative_enhancer	.	.
X	16991518	16991668	putative_enhancer	.	.
X	16992377	16992527	putative_enhancer	.	.
X	16992679	16992829	putative_enhancer	.	.
X	16993677	16993827	putative_enhancer	.	.
X	16994346	16994496	putative_enhancer	.	.
X	16994559	16994709	coding_promoter	WBGene00019347	+
X	16995241	16995391	coding_promoter	WBGene00019347	+
X	16995528	16995678	putative_enhancer	.	.
X	16995983	16996133	putative_enhancer	.	.
X	16996693	16996843	putative_enhancer	.	.
X	16997397	16997547	putative_enhancer	.	.
X	16998130	16998280	putative_enhancer	.	.
X	16999139	16999289	coding_promoter	WBGene00019347	+
X	16999664	16999814	putative_enhancer	.	.
X	16999865	17000015	putative_enhancer	.	.
X	17000501	17000651	other_element	.	.
X	17000871	17001021	putative_enhancer	.	.
X	17001169	17001319	coding_promoter	WBGene00019347	+
X	17001669	17001819	coding_promoter	WBGene00019347	+
X	17002149	17002299	putative_enhancer	.	.
X	17002844	17002994	putative_enhancer	.	.
X	17003680	17003830	putative_enhancer	.	.
X	17004057	17004207	putative_enhancer	.	.
X	17006971	17007121	putative_enhancer	.	.
X	17008254	17008404	other_element	.	.
X	17008655	17008805	other_element	.	.
X	17020813	17020963	coding_promoter	WBGene00018031	-
X	17024587	17024737	putative_enhancer	.	.
X	17025559	17025709	coding_promoter	WBGene00004121	-
X	17027497	17027647	unassigned_promoter	.	.
X	17030208	17030358	coding_promoter	WBGene00004121	-
X	17030649	17030799	coding_promoter	WBGene00004121	-
X	17033594	17033744	putative_enhancer	.	.
X	17033784	17033934	putative_enhancer	.	.
X	17034385	17034535	putative_enhancer	.	.
X	17034891	17035041	putative_enhancer	.	.
X	17037208	17037358	other_element	.	.
X	17038620	17038770	putative_enhancer	.	.
X	17040186	17040336	putative_enhancer	.	.
X	17040392	17040542	putative_enhancer	.	.
X	17041659	17041809	putative_enhancer	.	.
X	17041959	17042109	putative_enhancer	.	.
X	17043009	17043159	coding_promoter	WBGene00018033	-
X	17043222	17043372	putative_enhancer	.	.
X	17044427	17044577	putative_enhancer	.	.
X	17049404	17049554	putative_enhancer	.	.
X	17054226	17054376	putative_enhancer	.	.
X	17055363	17055513	putative_enhancer	.	.
X	17055699	17055849	coding_promoter	WBGene00001537	-
X	17056086	17056236	putative_enhancer	.	.
X	17056478	17056628	putative_enhancer	.	.
X	17056727	17056877	other_element	.	.
X	17057011	17057161	putative_enhancer	.	.
X	17058468	17058618	coding_promoter	WBGene00016269	-
X	17059599	17059749	other_element	.	.
X	17062233	17062383	putative_enhancer	.	.
X	17062842	17062992	other_element	.	.
X	17063928	17064078	unassigned_promoter	.	.
X	17064945	17065095	putative_enhancer	.	.
X	17067092	17067242	coding_promoter	WBGene00016269	-
X	17068408	17068558	coding_promoter	WBGene00016269	-
X	17068776	17068926	unassigned_promoter	.	.
X	17069048	17069198	coding_promoter	WBGene00016269	-
X	17070323	17070473	putative_enhancer	.	.
X	17070596	17070746	coding_promoter	WBGene00016269	-
X	17073146	17073296	coding_promoter	WBGene00016269	-
X	17075098	17075248	putative_enhancer	.	.
X	17075512	17075662	other_element	.	.
X	17077866	17078016	putative_enhancer	.	.
X	17084862	17085012	other_element	.	.
X	17085644	17085794	pseudogene_promoter	WBGene00023233	-
X	17092544	17092694	coding_promoter	WBGene00004932	+
X	17097860	17098010	coding_promoter	WBGene00015586	-
X	17098266	17098416	putative_enhancer	.	.
X	17098634	17098784	putative_enhancer	.	.
X	17099321	17099471	putative_enhancer	.	.
X	17104709	17104859	putative_enhancer	.	.
X	17105014	17105164	coding_promoter	WBGene00015588	-
X	17108854	17109004	other_element	.	.
X	17111717	17111867	other_element	.	.
X	17115704	17115854	coding_promoter	WBGene00019577	-
X	17129633	17129783	putative_enhancer	.	.
X	17134779	17134929	coding_promoter	WBGene00019578	-
X	17135863	17136013	putative_enhancer	.	.
X	17137721	17137871	other_element	.	.
X	17138298	17138448	coding_promoter	WBGene00020725	-
X	17139011	17139161	putative_enhancer	.	.
X	17139278	17139428	coding_promoter	WBGene00020725	-
X	17139529	17139679	coding_promoter	WBGene00020725	-
X	17140359	17140509	other_element	.	.
X	17140707	17140857	other_element	.	.
X	17142517	17142667	unassigned_promoter	.	.
X	17145371	17145521	other_element	.	.
X	17146638	17146788	other_element	.	.
X	17149518	17149668	putative_enhancer	.	.
X	17150103	17150253	coding_promoter	WBGene00020726	-
X	17151257	17151407	coding_promoter	WBGene00007011	+
X	17162798	17162948	putative_enhancer	.	.
X	17173454	17173604	unassigned_promoter	.	.
X	17177287	17177437	coding_promoter	WBGene00015119	+
X	17177287	17177437	coding_promoter	WBGene00015121	-
X	17180949	17181099	other_element	.	.
X	17181343	17181493	other_element	.	.
X	17181763	17181913	putative_enhancer	.	.
X	17184153	17184303	coding_promoter	WBGene00002207	+
X	17184501	17184651	coding_promoter	WBGene00002207	+
X	17185823	17185973	putative_enhancer	.	.
X	17189444	17189594	other_element	.	.
X	17192892	17193042	putative_enhancer	.	.
X	17195207	17195357	coding_promoter	WBGene00015122	-
X	17197933	17198083	putative_enhancer	.	.
X	17199056	17199206	putative_enhancer	.	.
X	17200252	17200402	putative_enhancer	.	.
X	17203573	17203723	other_element	.	.
X	17205976	17206126	putative_enhancer	.	.
X	17207878	17208028	other_element	.	.
X	17209791	17209941	putative_enhancer	.	.
X	17211632	17211782	coding_promoter	WBGene00020365	-
X	17214449	17214599	putative_enhancer	.	.
X	17215902	17216052	other_element	.	.
X	17216307	17216457	unassigned_promoter	.	.
X	17216763	17216913	putative_enhancer	.	.
X	17217193	17217343	coding_promoter	WBGene00020812	-
X	17217506	17217656	coding_promoter	WBGene00020812	-
X	17219731	17219881	other_element	.	.
X	17220401	17220551	other_element	.	.
X	17220891	17221041	other_element	.	.
X	17221981	17222131	coding_promoter	WBGene00004270	+
X	17222224	17222374	coding_promoter	WBGene00004270	+
X	17229155	17229305	other_element	.	.
X	17230075	17230225	coding_promoter	WBGene00020813	-
X	17231663	17231813	coding_promoter	WBGene00020811	+
X	17233382	17233532	other_element	.	.
X	17235873	17236023	coding_promoter	WBGene00000993	-
X	17236339	17236489	coding_promoter	WBGene00000993	-
X	17237803	17237953	coding_promoter	WBGene00020817	-
X	17238226	17238376	putative_enhancer	.	.
X	17239304	17239454	coding_promoter	WBGene00020817	-
X	17243048	17243198	coding_promoter	WBGene00219274	+
X	17247744	17247894	coding_promoter	WBGene00020810	+
X	17254042	17254192	putative_enhancer	.	.
X	17254428	17254578	other_element	.	.
X	17255347	17255497	putative_enhancer	.	.
X	17255818	17255968	other_element	.	.
X	17256013	17256163	putative_enhancer	.	.
X	17256250	17256400	other_element	.	.
X	17256543	17256693	other_element	.	.
X	17256917	17257067	coding_promoter	WBGene00021500	-
X	17257419	17257569	other_element	.	.
X	17258130	17258280	other_element	.	.
X	17259031	17259181	other_element	.	.
X	17259870	17260020	coding_promoter	WBGene00021499	-
X	17260474	17260624	other_element	.	.
X	17260968	17261118	other_element	.	.
X	17261445	17261595	other_element	.	.
X	17270727	17270877	non-coding_RNA	WBGene00219846	-
X	17283414	17283564	putative_enhancer	.	.
X	17284123	17284273	pseudogene_promoter	WBGene00023245	+
X	17285676	17285826	other_element	.	.
X	17292482	17292632	other_element	.	.
X	17294747	17294897	coding_promoter	WBGene00016349	-
X	17297552	17297702	pseudogene_promoter	WBGene00023248	-
X	17300692	17300842	putative_enhancer	.	.
X	17300881	17301031	putative_enhancer	.	.
X	17301959	17302109	coding_promoter	WBGene00016346	+
X	17301959	17302109	coding_promoter	WBGene00016350	-
X	17305212	17305362	coding_promoter	WBGene00016345	+
X	17306591	17306741	putative_enhancer	.	.
X	17310964	17311114	other_element	.	.
X	17312404	17312554	putative_enhancer	.	.
X	17312789	17312939	putative_enhancer	.	.
X	17313283	17313433	unassigned_promoter	.	.
X	17315024	17315174	coding_promoter	WBGene00004220	+
X	17317151	17317301	putative_enhancer	.	.
X	17322631	17322781	putative_enhancer	.	.
X	17325024	17325174	putative_enhancer	.	.
X	17327392	17327542	putative_enhancer	.	.
X	17329224	17329374	coding_promoter	WBGene00044770	+
X	17330602	17330752	putative_enhancer	.	.
X	17331753	17331903	putative_enhancer	.	.
X	17332962	17333112	putative_enhancer	.	.
X	17333288	17333438	putative_enhancer	.	.
X	17333953	17334103	coding_promoter	WBGene00044770	+
X	17336482	17336632	coding_promoter	WBGene00016900	+
X	17339879	17340029	putative_enhancer	.	.
X	17342847	17342997	putative_enhancer	.	.
X	17353592	17353742	other_element	.	.
X	17354037	17354187	other_element	.	.
X	17355639	17355789	putative_enhancer	.	.
X	17362706	17362856	other_element	.	.
X	17363563	17363713	putative_enhancer	.	.
X	17368958	17369108	putative_enhancer	.	.
X	17369687	17369837	coding_promoter	WBGene00017339	-
X	17370706	17370856	putative_enhancer	.	.
X	17374087	17374237	putative_enhancer	.	.
X	17374833	17374983	coding_promoter	WBGene00017340	-
X	17375188	17375338	putative_enhancer	.	.
X	17376032	17376182	putative_enhancer	.	.
X	17377166	17377316	other_element	.	.
X	17377421	17377571	putative_enhancer	.	.
X	17378420	17378570	putative_enhancer	.	.
X	17379092	17379242	putative_enhancer	.	.
X	17379704	17379854	coding_promoter	WBGene00271701	-
X	17382593	17382743	other_element	.	.
X	17383206	17383356	putative_enhancer	.	.
X	17383613	17383763	putative_enhancer	.	.
X	17385203	17385353	putative_enhancer	.	.
X	17385840	17385990	putative_enhancer	.	.
X	17386253	17386403	putative_enhancer	.	.
X	17386536	17386686	unassigned_promoter	.	.
X	17386963	17387113	other_element	.	.
X	17389249	17389399	putative_enhancer	.	.
X	17389563	17389713	putative_enhancer	.	.
X	17390706	17390856	unassigned_promoter	.	.
X	17391869	17392019	putative_enhancer	.	.
X	17392277	17392427	coding_promoter	WBGene00017342	-
X	17393747	17393897	other_element	.	.
X	17393963	17394113	other_element	.	.
X	17399885	17400035	coding_promoter	WBGene00017378	+
X	17400539	17400689	putative_enhancer	.	.
X	17408525	17408675	putative_enhancer	.	.
X	17408964	17409114	putative_enhancer	.	.
X	17409378	17409528	putative_enhancer	.	.
X	17411691	17411841	putative_enhancer	.	.
X	17412835	17412985	putative_enhancer	.	.
X	17413125	17413275	putative_enhancer	.	.
X	17413939	17414089	coding_promoter	WBGene00000792	-
X	17415972	17416122	putative_enhancer	.	.
X	17416617	17416767	putative_enhancer	.	.
X	17417744	17417894	unassigned_promoter	.	.
X	17418871	17419021	other_element	.	.
X	17419896	17420046	putative_enhancer	.	.
X	17420234	17420384	putative_enhancer	.	.
X	17420667	17420817	putative_enhancer	.	.
X	17420839	17420989	putative_enhancer	.	.
X	17421400	17421550	coding_promoter	WBGene00003891	-
X	17421773	17421923	coding_promoter	WBGene00003891	-
X	17422723	17422873	putative_enhancer	.	.
X	17423269	17423419	other_element	.	.
X	17424096	17424246	putative_enhancer	.	.
X	17424489	17424639	other_element	.	.
X	17425487	17425637	unassigned_promoter	.	.
X	17426448	17426598	putative_enhancer	.	.
X	17426842	17426992	putative_enhancer	.	.
X	17427908	17428058	putative_enhancer	.	.
X	17428941	17429091	coding_promoter	WBGene00017375	+
X	17430544	17430694	other_element	.	.
X	17433408	17433558	putative_enhancer	.	.
X	17434371	17434521	coding_promoter	WBGene00016489	+
X	17434826	17434976	putative_enhancer	.	.
X	17436915	17437065	putative_enhancer	.	.
X	17442264	17442414	other_element	.	.
X	17442669	17442819	other_element	.	.
X	17442789	17442939	other_element	.	.
X	17444729	17444879	other_element	.	.
X	17445360	17445510	other_element	.	.
X	17445708	17445858	other_element	.	.
X	17446021	17446171	other_element	.	.
X	17449164	17449314	other_element	.	.
X	17451496	17451646	coding_promoter	WBGene00016490	+
X	17451884	17452034	putative_enhancer	.	.
X	17455282	17455432	other_element	.	.
X	17456840	17456990	coding_promoter	WBGene00003370	-
X	17459014	17459164	coding_promoter	WBGene00003369	+
X	17460429	17460579	putative_enhancer	.	.
X	17460901	17461051	putative_enhancer	.	.
X	17462071	17462221	putative_enhancer	.	.
X	17462853	17463003	putative_enhancer	.	.
X	17464064	17464214	coding_promoter	WBGene00022647	-
X	17464898	17465048	coding_promoter	WBGene00022647	-
X	17466713	17466863	coding_promoter	WBGene00022648	-
X	17471840	17471990	putative_enhancer	.	.
X	17473020	17473170	unassigned_promoter	.	.
X	17473483	17473633	other_element	.	.
X	17474589	17474739	coding_promoter	WBGene00006602	-
X	17474976	17475126	coding_promoter	WBGene00006602	-
X	17476091	17476241	coding_promoter	WBGene00006602	-
X	17476346	17476496	coding_promoter	WBGene00006602	-
X	17476551	17476701	coding_promoter	WBGene00006602	-
X	17478830	17478980	unassigned_promoter	.	.
X	17479196	17479346	other_element	.	.
X	17480078	17480228	unassigned_promoter	.	.
X	17480638	17480788	unassigned_promoter	.	.
X	17480906	17481056	other_element	.	.
X	17481146	17481296	putative_enhancer	.	.
X	17481735	17481885	unassigned_promoter	.	.
X	17481986	17482136	other_element	.	.
X	17494456	17494606	putative_enhancer	.	.
X	17502493	17502643	coding_promoter	WBGene00003600	+
X	17504596	17504746	putative_enhancer	.	.
X	17505901	17506051	coding_promoter	WBGene00003600	+
X	17507108	17507258	coding_promoter	WBGene00003600	+
X	17508464	17508614	putative_enhancer	.	.
X	17509185	17509335	putative_enhancer	.	.
X	17509762	17509912	other_element	.	.
X	17510681	17510831	putative_enhancer	.	.
X	17511229	17511379	other_element	.	.
X	17511824	17511974	putative_enhancer	.	.
X	17512288	17512438	other_element	.	.
X	17512907	17513057	putative_enhancer	.	.
X	17513656	17513806	coding_promoter	WBGene00003600	+
X	17514530	17514680	putative_enhancer	.	.
X	17514813	17514963	putative_enhancer	.	.
X	17515343	17515493	putative_enhancer	.	.
X	17516534	17516684	putative_enhancer	.	.
X	17516979	17517129	putative_enhancer	.	.
X	17518008	17518158	putative_enhancer	.	.
X	17518354	17518504	putative_enhancer	.	.
X	17519670	17519820	coding_promoter	WBGene00003600	+
X	17520957	17521107	putative_enhancer	.	.
X	17521385	17521535	putative_enhancer	.	.
X	17528227	17528377	coding_promoter	WBGene00006319	+
X	17531302	17531452	putative_enhancer	.	.
X	17533670	17533820	other_element	.	.
X	17534217	17534367	coding_promoter	WBGene00017938	-
X	17535094	17535244	other_element	.	.
X	17536000	17536150	other_element	.	.
X	17536275	17536425	other_element	.	.
X	17537647	17537797	other_element	.	.
X	17539051	17539201	other_element	.	.
X	17539708	17539858	other_element	.	.
X	17540090	17540240	putative_enhancer	.	.
X	17541130	17541280	other_element	.	.
X	17541743	17541893	other_element	.	.
X	17544464	17544614	other_element	.	.
X	17545656	17545806	other_element	.	.
X	17561293	17561443	putative_enhancer	.	.
X	17561520	17561670	coding_promoter	WBGene00017939	-
X	17562309	17562459	putative_enhancer	.	.
X	17563538	17563688	putative_enhancer	.	.
X	17565872	17566022	putative_enhancer	.	.
X	17566676	17566826	other_element	.	.
X	17570644	17570794	putative_enhancer	.	.
X	17581088	17581238	other_element	.	.
X	17591611	17591761	other_element	.	.
X	17598832	17598982	coding_promoter	WBGene00002272	+
X	17598832	17598982	non-coding_RNA	WBGene00003291	-
X	17600270	17600420	coding_promoter	WBGene00002272	+
X	17600740	17600890	putative_enhancer	.	.
X	17601463	17601613	putative_enhancer	.	.
X	17606528	17606678	other_element	.	.
X	17609829	17609979	putative_enhancer	.	.
X	17610492	17610642	putative_enhancer	.	.
X	17610740	17610890	coding_promoter	WBGene00015868	-
X	17611191	17611341	non-coding_RNA	WBGene00022936	+
X	17611517	17611667	non-coding_RNA	WBGene00022937	-
X	17616333	17616483	coding_promoter	WBGene00015867	+
X	17618906	17619056	other_element	.	.
X	17622750	17622900	other_element	.	.
X	17626266	17626416	putative_enhancer	.	.
X	17626738	17626888	putative_enhancer	.	.
X	17627448	17627598	unassigned_promoter	.	.
X	17627848	17627998	putative_enhancer	.	.
X	17628439	17628589	coding_promoter	WBGene00019211	-
X	17629261	17629411	putative_enhancer	.	.
X	17631066	17631216	putative_enhancer	.	.
X	17631798	17631948	putative_enhancer	.	.
X	17632457	17632607	putative_enhancer	.	.
X	17633270	17633420	coding_promoter	WBGene00019211	-
X	17634311	17634461	putative_enhancer	.	.
X	17634839	17634989	other_element	.	.
X	17635640	17635790	putative_enhancer	.	.
X	17636344	17636494	putative_enhancer	.	.
X	17636603	17636753	putative_enhancer	.	.
X	17637690	17637840	other_element	.	.
X	17638007	17638157	other_element	.	.
X	17638513	17638663	putative_enhancer	.	.
X	17639083	17639233	putative_enhancer	.	.
X	17639511	17639661	coding_promoter	WBGene00019211	-
X	17639775	17639925	putative_enhancer	.	.
X	17640864	17641014	coding_promoter	WBGene00019211	-
X	17649237	17649387	coding_promoter	WBGene00044771	+
X	17650046	17650196	putative_enhancer	.	.
X	17656784	17656934	putative_enhancer	.	.
X	17667350	17667500	putative_enhancer	.	.
X	17668627	17668777	putative_enhancer	.	.
X	17669342	17669492	putative_enhancer	.	.
X	17670496	17670646	coding_promoter	WBGene00020732	+
X	17672461	17672611	putative_enhancer	.	.
X	17674409	17674559	putative_enhancer	.	.
X	17677527	17677677	putative_enhancer	.	.
X	17681640	17681790	other_element	.	.
X	17682449	17682599	putative_enhancer	.	.
X	17683522	17683672	other_element	.	.
X	17683843	17683993	putative_enhancer	.	.
X	17684894	17685044	coding_promoter	WBGene00044772	-
X	17685203	17685353	putative_enhancer	.	.
X	17686030	17686180	coding_promoter	WBGene00044772	-
X	17686630	17686780	other_element	.	.
X	17688414	17688564	putative_enhancer	.	.
X	17691670	17691820	other_element	.	.
X	17694789	17694939	coding_promoter	WBGene00017625	+
X	17695660	17695810	other_element	.	.
X	17697110	17697260	other_element	.	.
X	17702118	17702268	putative_enhancer	.	.
X	17702756	17702906	unassigned_promoter	.	.
X	17711839	17711989	coding_promoter	WBGene00019189	-
X	17714483	17714633	putative_enhancer	.	.
X	17714955	17715105	putative_enhancer	.	.
X	17718452	17718602	other_element	.	.
```
