## Supplementary material for "A lineage-resolved multimodal single-cell atlas reveals the genomic dynamics of early *C. elegans* development": Code and external data: sc_project_pipeline.20241202.txt

```
# SC pipeline

# get repetitive elements from Dfam
wget https://www.dfam.org/releases/Dfam_3.5/annotations/ce10/ce10.nrph.hits.gz -O data/external_data/ce10.nrph.hits.gz
wget https://hgdownload.soe.ucsc.edu/goldenPath/ce10/liftOver/ce10ToCe11.over.chain.gz -O data/external_data/ce10ToCe11.over.chain.gz
gunzip data/external_data/ce10.nrph.hits.gz
sed '1d' data/external_data/ce10.nrph.hits | awk 'BEGIN{OFS="\t";}{if ($9 == "+") print $1, $10, $11, $3, $5, $9; else print $1, $11, $10, $3, $5, $9}' | sort -k 1,1 -k2,2n > data/external_data/ce10.nrph.hits.bed
liftOver data/external_data/ce10.nrph.hits.bed data/external_data/ce10ToCe11.over.chain.gz data/external_data/ce11.nrph.hits.bed data/external_data/ce10.nrph.hits.unmapped.bed
sed 's/^...//' data/external_data/ce11.nrph.hits.bed > data/external_data/ce11.repeats.bed


#########################################################
#							#
#	   gene/genome annotation preprocessing		#
#							#
######################################################### 

# gene annotation - WS285
### download the canonical geneset and genome sequence from WS285
mkdir species/elegans/gene_annotation
wget ftp://ftp.wormbase.org/pub/wormbase//releases/WS285/species/c_elegans/PRJNA13758/c_elegans.PRJNA13758.WS285.canonical_geneset.gtf.gz -O species/elegans/gene_annotation/c_elegans.PRJNA13758.WS285.canonical_geneset.gtf.gz
gunzip species/elegans/gene_annotation/c_elegans.PRJNA13758.WS285.canonical_geneset.gtf.gz

mkdir species/elegans/genome
wget ftp://ftp.wormbase.org/pub/wormbase//releases/WS285/species/c_elegans/PRJNA13758/c_elegans.PRJNA13758.WS285.genomic.fa.gz -O species/elegans/genome/elegans.fa.gz
gunzip species/elegans/genome/elegans.fa.gz
samtools faidx species/elegans/genome/elegans.fa
cut -f 1,2 species/elegans/genome/elegans.fa.fai > species/elegans/genome/elegans.chrom.sizes.txt
awk 'BEGIN{OFS="\t";}{print $1, 1, $2}' species/elegans/genome/elegans.chrom.sizes.txt > species/elegans/genome/elegans.bed

# transform gtf file into bed
gtfToGenePred species/elegans/gene_annotation/c_elegans.PRJNA13758.WS285.canonical_geneset.gtf species/elegans/gene_annotation/c_elegans.PRJNA13758.WS285.canonical_geneset.genePred
genePredToBed species/elegans/gene_annotation/c_elegans.PRJNA13758.WS285.canonical_geneset.genePred species/elegans/gene_annotation/c_elegans.PRJNA13758.WS285.canonical_geneset.bed.temp
sort -k 4,4 species/elegans/gene_annotation/c_elegans.PRJNA13758.WS285.canonical_geneset.bed.temp > species/elegans/gene_annotation/c_elegans.PRJNA13758.WS285.canonical_geneset.bed
rm species/elegans/gene_annotation/c_elegans.PRJNA13758.WS285.canonical_geneset.bed.temp
rm species/elegans/gene_annotation/c_elegans.PRJNA13758.WS285.canonical_geneset.genePred

# get only coding genes and non-coding long genes (no antisense, no ncRNA) from the annotation
awk 'BEGIN{FS="\t|\""; OFS="\t";}{if ($3 == "gene") print $10, $16}' species/elegans/gene_annotation/c_elegans.PRJNA13758.WS285.canonical_geneset.gtf | sort -k 1,1 > species/elegans/gene_annotation/c_elegans.PRJNA13758.WS285.canonical_geneset.gene_type.txt
awk 'BEGIN{FS="\t|\""; OFS="\t";}{if ($3 == "gene") print $18, $16}' species/elegans/gene_annotation/c_elegans.PRJNA13758.WS285.canonical_geneset.gtf | sort -k 1,1 > species/elegans/gene_annotation/c_elegans.PRJNA13758.WS285.canonical_geneset.gene_name_gene_type.txt

python scripts/gtf_gene_type_filter.py species/elegans/gene_annotation/c_elegans.PRJNA13758.WS285.canonical_geneset.gtf lincRNA,protein_coding,pseudogene species/elegans/gene_annotation/c_elegans.PRJNA13758.WS285.canonical_geneset.filtered.gtf species/elegans/gene_annotation/c_elegans.PRJNA13758.WS285.canonical_geneset.gene_type.txt

awk 'BEGIN{FS="\t|\""; OFS="\t";}{if ($3 == "gene") print $10, $18}' species/elegans/gene_annotation/c_elegans.PRJNA13758.WS285.canonical_geneset.filtered.gtf | sort -k 1,1 > species/elegans/gene_annotation/c_elegans.PRJNA13758.WS285.canonical_geneset.filtered.gene_name.txt
awk 'BEGIN{FS="\t|\""; OFS="\t";}{if ($3 == "gene") print $10, $18}' species/elegans/gene_annotation/c_elegans.PRJNA13758.WS285.canonical_geneset.gtf | sort -k 1,1 > species/elegans/gene_annotation/c_elegans.PRJNA13758.WS285.canonical_geneset.gene_name.txt

# generate gene to transcript table
awk 'BEGIN{FS="\t|\""; OFS="\t";}{if ($3 == "transcript") print $10, $14}' species/elegans/gene_annotation/c_elegans.PRJNA13758.WS285.canonical_geneset.filtered.gtf | sort -k 2,2 > species/elegans/gene_annotation/c_elegans.PRJNA13758.WS285.canonical_geneset.filtered.gene_transcript_id.sorted.txt
awk 'BEGIN{FS="\t|\""; OFS="\t";}{if ($3 == "transcript") print $10, $14}' species/elegans/gene_annotation/c_elegans.PRJNA13758.WS285.canonical_geneset.gtf | sort -k 2,2 > species/elegans/gene_annotation/c_elegans.PRJNA13758.WS285.canonical_geneset.gene_transcript_id.sorted.txt
sort -k 1,1 species/elegans/gene_annotation/c_elegans.PRJNA13758.WS285.canonical_geneset.gene_transcript_id.sorted.txt > species/elegans/gene_annotation/c_elegans.PRJNA13758.WS285.canonical_geneset.gene_transcript_id.WB_sorted.txt 

# get MtDNA genes
awk 'BEGIN{FS="\t|\""; OFS="\t";}{if ($3 == "gene" && $1 == "MtDNA") print $10}' species/elegans/gene_annotation/c_elegans.PRJNA13758.WS285.canonical_geneset.gtf | sort | join - species/elegans/gene_annotation/c_elegans.PRJNA13758.WS285.canonical_geneset.filtered.gene_name.txt | awk '{print $2}' | sort > species/elegans/gene_annotation/c_elegans.PRJNA13758.WS285.canonical_geneset.filtered.MtDNA_genes.genes

# get putative promoter region (-1000/+200bp from TSS) of filtered genes
flankBed -l 1000 -r 0 -s -i species/elegans/gene_annotation/c_elegans.PRJNA13758.WS285.canonical_geneset.filtered.bed -g species/elegans/genome/elegans.chrom.sizes.txt | cut -f 1,2,3,4,5,6 | slopBed -l 0 -r 200 -s -i stdin -g species/elegans/genome/elegans.chrom.sizes.txt | sort -k 1,1 -k2,2n > species/elegans/gene_annotation/c_elegans.PRJNA13758.WS285.canonical_geneset.filtered.promoter_region.bed

# get all the 5' UTRs of filtered genes longer than 100bp - needed to filter accessible sites
awk 'BEGIN{OFS="\t";}{if ($6 == "+" && $7 == $8) print $1, $2, $2 + 100, $4, $5, $6; else if ($6 == "-" && $7 == $8) print $1, $3-100, $3, $4, $5, $6; else if ($6 == "+" && $7 - $2 >= 100) print $1, $2, $7, $4, $5, $6; else if ($6 == "-" && $3 - $8 >= 100) print $1, $8, $3, $4, $5, $6; else if ($6 == "+" && $7 - $2 < 100) print $1, $7 - 100, $7, $4, $5, $6; else if ($6 == "-" && $3 - $8 < 100) print $1, $8, $8 + 100, $4, $5, $6}' species/elegans/gene_annotation/c_elegans.PRJNA13758.WS285.canonical_geneset.filtered.bed > species/elegans/gene_annotation/c_elegans.PRJNA13758.WS285.canonical_geneset.filtered.5prime_UTR_and_pre_coding_start.bed

# get operons annotation
wget ftp://ftp.wormbase.org/pub/wormbase//species/c_elegans/PRJNA13758/gff/c_elegans.PRJNA13758.WS285.annotations.gff3.gz -O species/elegans/gene_annotation/c_elegans.PRJNA13758.WS285.annotations.gff3.gz
zcat species/elegans/gene_annotation/c_elegans.PRJNA13758.WS285.annotations.gff3.gz | grep operon | awk 'BEGIN{FS="\t|=|;"; OFS="\t";}{if ($2 == "dicistronic_mRNA" || $2 == "operon") print $1, $4, $5, $10, $12, $7}' > species/elegans/gene_annotation/c_elegans.PRJNA13758.WS285.operons.bed
python scripts/operon_parser.py species/elegans/gene_annotation/c_elegans.PRJNA13758.WS285.operons.bed species/elegans/gene_annotation/c_elegans.PRJNA13758.WS285.canonical_geneset.bed species/elegans/gene_annotation/c_elegans.PRJNA13758.WS285.canonical_geneset.gene_transcript_id.sorted.txt species/elegans/gene_annotation/c_elegans.PRJNA13758.WS285.operons.gene_position.txt


#########################################################
#							#
#	  	bulk RNA-seq data processing		#
#							#
######################################################### 

# index transcriptome
scripts/rnaseq_idx.20240126.sh

# FASTQscreen
mkdir data/rnaseq/fastqscreen
sbatch scripts/rnaseq_fastqscreen_20240515.sh rnaseq_wt_EE_rep2
sbatch scripts/rnaseq_fastqscreen_20240515.sh rnaseq_wt_EE_rep3
sbatch scripts/rnaseq_fastqscreen_20240515.sh rnaseq_wt_EE_rep4
sbatch scripts/rnaseq_fastqscreen_20240515.sh rnaseq_wt_EE_rep5

sbatch scripts/rnaseq_fastqscreen_20240515.sh rnaseq_ceh49_EE_rep1
sbatch scripts/rnaseq_fastqscreen_20240515.sh rnaseq_ceh49_EE_rep2
sbatch scripts/rnaseq_fastqscreen_20240515.sh rnaseq_ceh49_EE_rep3
sbatch scripts/rnaseq_fastqscreen_20240515.sh rnaseq_ceh49_EE_rep4

sbatch scripts/rnaseq_fastqscreen_20240515.sh rnaseq_6xCUT_EE_rep1
sbatch scripts/rnaseq_fastqscreen_20240515.sh rnaseq_6xCUT_EE_rep2
sbatch scripts/rnaseq_fastqscreen_20240515.sh rnaseq_6xCUT_EE_rep3

sbatch scripts/rnaseq_fastqscreen_20240515.sh rnaseq_7xCUT_EE_rep1
sbatch scripts/rnaseq_fastqscreen_20240515.sh rnaseq_7xCUT_EE_rep2
sbatch scripts/rnaseq_fastqscreen_20240515.sh rnaseq_7xCUT_EE_rep3


# align RNA-seq reads
sbatch scripts/rnaseq_alignment.20240126.sh rnaseq_wt_EE_rep2
sbatch scripts/rnaseq_alignment.20240126.sh rnaseq_wt_EE_rep3
sbatch scripts/rnaseq_alignment.20240126.sh rnaseq_wt_EE_rep4
sbatch scripts/rnaseq_alignment.20240126.sh rnaseq_wt_EE_rep5
sbatch scripts/rnaseq_alignment.20240126.sh rnaseq_ceh49_EE_rep1
sbatch scripts/rnaseq_alignment.20240126.sh rnaseq_ceh49_EE_rep2
sbatch scripts/rnaseq_alignment.20240126.sh rnaseq_ceh49_EE_rep3
sbatch scripts/rnaseq_alignment.20240126.sh rnaseq_ceh49_EE_rep4
sbatch scripts/rnaseq_alignment.20240126.sh rnaseq_6xCUT_EE_rep1
sbatch scripts/rnaseq_alignment.20240126.sh rnaseq_6xCUT_EE_rep2
sbatch scripts/rnaseq_alignment.20240126.sh rnaseq_6xCUT_EE_rep3
sbatch scripts/rnaseq_alignment.20240126.sh rnaseq_7xCUT_EE_rep1
sbatch scripts/rnaseq_alignment.20240126.sh rnaseq_7xCUT_EE_rep2
sbatch scripts/rnaseq_alignment.20240126.sh rnaseq_7xCUT_EE_rep3


# align lcap reads
sbatch scripts/lcap_alignment.20240228.sh WS285_extended_no_ovlp lcap_wt_emb_rep1 5000
sbatch scripts/lcap_alignment.20240228.sh WS285_extended_no_ovlp lcap_wt_emb_rep2 5000

sbatch -p 2004 scripts/lcap_alignment.20240318.sh WS285_extended_no_ovlp lcap_wt_EE_rep2 5000
sbatch -p 2004 scripts/lcap_alignment.20240318.sh WS285_extended_no_ovlp lcap_wt_EE_rep5 5000


#########################################################
#							#
#		  CHIP-seq data processing		#
#							#
######################################################### 


# align all ChIP-seq samples
while read line
do
strain=$(echo $line | awk '{print $2}')
stage=$(echo $line | awk '{print $3}')
rep_n=$(echo $line | awk '{print $4}')
sbatch scripts/chipseq_fastqscreen.sh $strain"_"$stage"_"$rep_n
sbatch scripts/chipseq_alignment.sh $strain"_"$stage"_"$rep_n
done < data/external_data/CUT_samples.paper.txt

# call peaks
while read line
do
strain=$(echo $line | awk '{print $2}')
stage=$(echo $line | awk '{print $3}')
rep_n=$(echo $line | awk '{print $4}')
sbatch scripts/chipseq_peaks.sh $strain"_"$stage"_"$rep_n model
#sbatch scripts/chipseq_peaks.no_dup.sh $strain"_"$stage"_"$rep_n model
done < data/external_data/CUT_samples.paper.txt

# run YAPC on replicates
sbatch scripts/yapc_chipseq.20240325.sh ceh38_EE_rep1 ceh38_EE_rep2 ceh38_EE
sbatch scripts/yapc_chipseq.20240325.sh ceh49_EE_rep2 ceh49_EE_rep3 ceh49_EE

# get YAPC peak sets with more conservative IDR thresholds
for sample in ceh38_EE ceh49_EE
do
sed '1d' data/chipseq/yapc/$sample/$sample.model.smooth_100_yapc.tsv | awk -v var="$sample" 'BEGIN{{OFS="\t";}}{{if ($10 >= 4) print $1, $2, $3, "Name=;" var "=" $10, 0, ".", $2, $3, "#0072b2"}}' > data/chipseq/yapc/$sample/$sample.model.smooth_100_yapc_0.0001.bed
sed '1d' data/chipseq/yapc/$sample/$sample.model.smooth_100_yapc.tsv | awk -v var="$sample" 'BEGIN{{OFS="\t";}}{{if ($10 >= 5) print $1, $2, $3, "Name=;" var "=" $10, 0, ".", $2, $3, "#0072b2"}}' > data/chipseq/yapc/$sample/$sample.model.smooth_100_yapc_0.00001.bed
done

#########################################################
#							#
#	   10x data processing	- cellranger arc	#
#							#
######################################################### 

# create cellranger-arc reference
cellranger-arc mkref --config=cellranger_arc_mkref.config --nthreads=12

# run cellranger
for i in exp024 exp025 exp027 exp031 exp032 exp042 exp043
do
sbatch scripts/cellranger_arc_launcher.sh $i
done

# remove dash from barcode name in fragment file
for sample in exp024 exp025 exp027 exp031 exp032 exp042 exp043
do
sbatch scripts/atac_fragments_tsv_parser.sh data/sc/cellranger_arc/$sample/outs/atac_fragments.tsv data/sc/cellranger_arc/$sample/outs/atac_fragments_no_dash.tsv
done

# add sample name to barcode
for sample in exp024 exp025 exp027 exp031 exp032 exp042 exp043
do
sbatch scripts/atac_fragment_sample_barcode.20231107.sh $sample
done


#########################################################
#							#
#	   10x data processing	- STARsolo on WS285	#
#							#
######################################################### 

# create WS285 index
mkdir star_idx
bash scripts/STARsolo_indexing.sh species/elegans/gene_annotation/c_elegans.PRJNA13758.WS285.canonical_geneset.gtf star_idx/WS285

# run STARsolo
mkdir -p data/sc/rnaseq/exp031/star_WS285
mkdir -p data/sc/rnaseq/exp032/star_WS285
mkdir -p data/sc/rnaseq/exp042/star_WS285
mkdir -p data/sc/rnaseq/exp043/star_WS285


sbatch scripts/STAR_launcher.sh star_idx/WS285 data/sc/fastq/rna/exp031_rna_S1_L001_R2_001.fastq.gz,data/sc/fastq/rna/exp031_rna_S1_L002_R2_001.fastq.gz,data/sc/fastq/rna/exp031_more_rna_S1_L001_R2_001.fastq.gz,data/sc/fastq/rna/exp031_more_rna_S1_L002_R2_001.fastq.gz data/sc/fastq/rna/exp031_rna_S1_L001_R1_001.fastq.gz,data/sc/fastq/rna/exp031_rna_S1_L002_R1_001.fastq.gz,data/sc/fastq/rna/exp031_more_rna_S1_L001_R1_001.fastq.gz,data/sc/fastq/rna/exp031_more_rna_S1_L002_R1_001.fastq.gz data/sc/rnaseq/exp031/star_WS285/star_WS285_ exp031

sbatch scripts/STAR_launcher.sh star_idx/WS285 data/sc/fastq/rna/exp032_rna_S2_L001_R2_001.fastq.gz,data/sc/fastq/rna/exp032_rna_S2_L002_R2_001.fastq.gz,data/sc/fastq/rna/exp032_more_rna_S2_L001_R2_001.fastq.gz,data/sc/fastq/rna/exp032_more_rna_S2_L002_R2_001.fastq.gz data/sc/fastq/rna/exp032_rna_S2_L001_R1_001.fastq.gz,data/sc/fastq/rna/exp032_rna_S2_L002_R1_001.fastq.gz,data/sc/fastq/rna/exp032_more_rna_S2_L001_R1_001.fastq.gz,data/sc/fastq/rna/exp032_more_rna_S2_L002_R1_001.fastq.gz data/sc/rnaseq/exp032/star_WS285/star_WS285_ exp032

sbatch scripts/STAR_launcher.sh star_idx/WS285 data/sc/fastq/rna/exp042_rna_S3_L001_R2_001.fastq.gz,data/sc/fastq/rna/exp042_rna_S3_L002_R2_001.fastq.gz data/sc/fastq/rna/exp042_rna_S3_L001_R1_001.fastq.gz,data/sc/fastq/rna/exp042_rna_S3_L002_R1_001.fastq.gz data/sc/rnaseq/exp042/star_WS285/star_WS285_ exp042

sbatch scripts/STAR_launcher.sh star_idx/WS285 data/sc/fastq/rna/exp043_rna_S4_L001_R2_001.fastq.gz,data/sc/fastq/rna/exp043_rna_S4_L002_R2_001.fastq.gz data/sc/fastq/rna/exp043_rna_S4_L001_R1_001.fastq.gz,data/sc/fastq/rna/exp043_rna_S4_L002_R1_001.fastq.gz data/sc/rnaseq/exp043/star_WS285/star_WS285_ exp043


# deduplicate STARsolo .bam output
## as this is a memory-intensive step, I will split the bam file into N separate files (N=20 by default) based on the presence of specific barcodes
split -d --number=l/20 whitelist/737K-arc-v1.txt whitelist/737K-arc-v1.split.
for barcode_split_set in {00..19}
do
awk -v var="$barcode_split_set" 'BEGIN{OFS="\t";}{print $1, var}' whitelist/737K-arc-v1.split.$barcode_split_set > whitelist/737K-arc-v1.split.set_n.$barcode_split_set
done

## split bam file into 20 separate files to deduplicate
for i in exp031 exp032 exp042 exp043
do
samtools index data/sc/rnaseq/$i/star_WS285/star_WS285_Aligned.sortedByCoord.out.bam
for barcode_split_set in {00..19}
do
sbatch scripts/bam_barcode_split.20231031.sh data/sc/rnaseq/$i/star_WS285/star_WS285_Aligned.sortedByCoord.out.bam whitelist/737K-arc-v1.split.set_n.$barcode_split_set data/sc/rnaseq/$i/star_WS285/star_WS285_Aligned.barcode_split
done
done

## deduplicate split bam files
for i in exp031 exp032 exp042 exp043
do
for barcode_split_set in {00..19}
do
sbatch scripts/STAR_dedup.20231031.sh data/sc/rnaseq/$i/star_WS285/star_WS285_Aligned.barcode_split/$barcode_split_set.bam
done
done

## merge deduplicate split bam files
for i in exp031 exp032 exp042 exp043
do
to_merge=$(ls data/sc/rnaseq/$i/star_WS285/star_WS285_Aligned.barcode_split/*.dedup.bam | awk '{printf $0 ","}' | sed 's/.$//')
echo $to_merge
sbatch scripts/merge_dedup_bam.20231031.sh data/sc/rnaseq/$i/star_WS285/star_WS285_Aligned.sortedByCoord.out.split.merge.dedup.bam $to_merge data/sc/rnaseq/$i/star_WS285/star_WS285_Aligned.sortedByCoord.out.bam
done

## optional: only retain unique reads (MAPQ=255)
for i in exp031 exp032 exp042 exp043
do
echo $i
samtools view -@ 20 -q 255 -o data/sc/rnaseq/$i/star_WS285/star_WS285_Aligned.sortedByCoord.out.split.merge.dedup.unique.bam data/sc/rnaseq/$i/star_WS285/star_WS285_Aligned.sortedByCoord.out.split.merge.dedup.bam
done

## optional: generate bigwig tracks
for i in exp031 exp032 exp042 exp043
do
sbatch scripts/STAR_dedup.bw_generator.sh data/sc/rnaseq/$i/star_WS285/star_WS285_Aligned.sortedByCoord.out.split.merge.dedup.bam
done


#########################################################
#							#
#	      WS285 transcriptome extension		#
#							#
######################################################### 


# call ATAC-seq peaks on bulk scATAC-seq data - only run on early embryo data (exp031/032/042/043)
### this new step is needed to prevent the extension of the 3' UTR of a transcript beyond an accessible site (AS)
### AS are often sites of active transcription; therefore, an AS in the 3' UTR might be associated with RNA-seq reads
### which would erroneously be assigned to an extended transcript. To prevent this, any extension will be truncated up to any downstream AS

### to call peaks, split each the cellranger-arc "atac_fragments.tsv.gz" output to its individual fragments, then call MACS on the merged set of fragment ends

bash scripts/macs2_cellranger_fragments_all.20231103.sh data/sc/cellranger_arc/exp031/outs/atac_fragments.tsv.gz,data/sc/cellranger_arc/exp032/outs/atac_fragments.tsv.gz,data/sc/cellranger_arc/exp042/outs/atac_fragments.tsv.gz,data/sc/cellranger_arc/exp043/outs/atac_fragments.tsv.gz scATAC_bulk_peaks

cut -f 1,2,3,4,5,6 scATAC_bulk_peaks/macs/resized_fragments.all_samples_peaks.narrowPeak > scATAC_bulk_peaks/macs/resized_fragments.all_samples_peaks.bed

### extend transcript annotation by 100/200/300/400/500bp (note, the "-100" contraction is not needed anymore, so I don't need to discard short transcripts)
mkdir species/elegans/gene_annotation/extended_no_ovlp
python scripts/gtf_3_utr_extension.20231108.py c_elegans.PRJNA13758.WS285.canonical_geneset.filtered.gtf 100 0,100,200,300,400 species/elegans/genome/elegans.chrom.sizes.txt c_elegans.PRJNA13758.WS285.canonical_geneset.filtered.gene_transcript_id.sorted.txt species/elegans/gene_annotation extended_no_ovlp


# strict extension
for extension in 100 200 300 400 500
do
bin_size=$((extension - 100))
awk -v var="$extension" 'BEGIN{OFS="\t";}{if ($6 == "+") print $1, $3-var, $3, $4; else print $1, $2, $2 + var, $4}' "species/elegans/gene_annotation/extended_no_ovlp/c_elegans.PRJNA13758.WS285.canonical_geneset.filtered.3prime_"$bin_size"_"$extension"_extended.bed" | intersectBed -a stdin -b scATAC_bulk_peaks/macs/resized_fragments.all_samples_peaks.summits_centered.bed -u | awk '{print $4}' | sort > "species/elegans/gene_annotation/extended_no_ovlp/c_elegans.PRJNA13758.WS285.canonical_geneset.filtered.3prime_"$bin_size"_"$extension"_extended.to_remove"
sort -k 4,4 "species/elegans/gene_annotation/extended_no_ovlp/c_elegans.PRJNA13758.WS285.canonical_geneset.filtered.3prime_"$bin_size"_"$extension"_extended.bed" | join -v 1 -1 4 -2 1 - "species/elegans/gene_annotation/extended_no_ovlp/c_elegans.PRJNA13758.WS285.canonical_geneset.filtered.3prime_"$bin_size"_"$extension"_extended.to_remove" | awk 'BEGIN{OFS="\t";}{print $2, $3, $4, $1, $5, $6}' | grep -v MtDNA > "species/elegans/gene_annotation/extended_no_ovlp/c_elegans.PRJNA13758.WS285.canonical_geneset.filtered.3prime_"$bin_size"_"$extension"_extended.no_atac_peaks.bed"
done

### merge all extended transcripts files
cat species/elegans/gene_annotation/extended_no_ovlp/c_elegans.PRJNA13758.WS285.canonical_geneset.filtered.3prime_*_extended.no_atac_peaks.bed | sortBed -i stdin -faidx species/elegans/genome/elegans.chrom.sizes.txt > species/elegans/gene_annotation/extended_no_ovlp/c_elegans.PRJNA13758.WS285.canonical_geneset.filtered.3prime_extended.all.whole_transcript.bed

### get the per-transcript coverage - note, I exclude transcripts in blacklisted regions, as their coverage is unreliable/too high (causes memory issues)
for i in exp031 exp032 exp042 exp043
do
sbatch scripts/coveragebed_launcher.20231101.sh data/sc/rnaseq/$i/star_WS285/star_WS285_Aligned.sortedByCoord.out.split.merge.dedup.bam species/elegans/gene_annotation/extended_no_ovlp/c_elegans.PRJNA13758.WS285.canonical_geneset.filtered.3prime_extended.all.whole_transcript.bed species/elegans/gene_annotation/extended_no_ovlp/c_elegans.PRJNA13758.WS285.canonical_geneset.filtered.3prime_extended.all.whole_transcript.$i.coverage yes
done


### get per-transcript coverage on the annotated transcripts (do NOT remove transcripts touching blacklisted regions here) - no need to repeat this for the different extension types tested
grep -v MtDNA species/elegans/gene_annotation/c_elegans.PRJNA13758.WS285.canonical_geneset.filtered.bed > species/elegans/gene_annotation/c_elegans.PRJNA13758.WS285.canonical_geneset.filtered.no_MtDNA.bed

paste species/elegans/gene_annotation/extended_no_ovlp/c_elegans.PRJNA13758.WS285.canonical_geneset.filtered.3prime_extended.all.whole_transcript.exp0*.coverage | awk 'BEGIN{OFS="\t";}{print $1, $2, $3, $4, $5, $6, $7 + $14 + $21 + $28}' > species/elegans/gene_annotation/extended_no_ovlp/c_elegans.PRJNA13758.WS285.canonical_geneset.filtered.3prime_extended.all.whole_transcript.all_samples.coverage


### extract the coverage-based 3' extensions 
python scripts/gtf_3_utr_extension.bin_selection.20231108.py species/elegans/gene_annotation/extended/c_elegans.PRJNA13758.WS285.canonical_geneset.filtered.all_samples.coverage species/elegans/gene_annotation/extended_no_ovlp/c_elegans.PRJNA13758.WS285.canonical_geneset.filtered.3prime_extended.all.whole_transcript.all_samples.coverage 100 0,100,200,300,400 species/elegans/gene_annotation/extended_no_ovlp/c_elegans.PRJNA13758.WS285.canonical_geneset.filtered.3prime_extensions.txt


### generate a new gtf file with the extended transcript for STAR (generate files for filtered and non-filtered geneset)
python scripts/gtf_3_utr_extension.rnaseq_extended.20231108.py c_elegans.PRJNA13758.WS285.canonical_geneset.filtered.bed c_elegans.PRJNA13758.WS285.canonical_geneset.filtered.3prime_extensions.txt 100 0,100,200,300,400 c_elegans.PRJNA13758.WS285.canonical_geneset.filtered.gene_transcript_id.sorted.txt species/elegans/gene_annotation extended_no_ovlp
python scripts/gtf_3_utr_extension.rnaseq_extended.20231108.py c_elegans.PRJNA13758.WS285.canonical_geneset.bed c_elegans.PRJNA13758.WS285.canonical_geneset.filtered.3prime_extensions.txt 100 0,100,200,300,400 c_elegans.PRJNA13758.WS285.canonical_geneset.gene_transcript_id.sorted.txt species/elegans/gene_annotation extended_no_ovlp

# create separate file with only coding + pseudogene transcripts (used later on in pipeline)
sort -k 1,1 species/elegans/gene_annotation/c_elegans.PRJNA13758.WS285.canonical_geneset.gene_transcript_id.sorted.txt | join - species/elegans/gene_annotation/c_elegans.PRJNA13758.WS285.canonical_geneset.gene_type.txt | awk '{if ($3 == "protein_coding" || $3 == "pseudogene") print $2}' | sort | join -1 1 -2 4 - species/elegans/gene_annotation/c_elegans.PRJNA13758.WS285.canonical_geneset.extended_no_ovlp.3prime_extended.rnaseq_corrected.bed | awk 'BEGIN{OFS="\t";}{print $2, $3, $4, $1, $5, $6, $7, $8, $9, $10, $11, $12}' > species/elegans/gene_annotation/c_elegans.PRJNA13758.WS285.canonical_geneset.extended_no_ovlp.3prime_extended.rnaseq_corrected.coding_pseudogenes.bed

# optional: get longest transcript per gene
python scripts/gene_longest_isoform_annotation.py species/elegans/gene_annotation/c_elegans.PRJNA13758.WS285.canonical_geneset.extended_no_ovlp.3prime_extended.rnaseq_corrected.bed species/elegans/gene_annotation/c_elegans.PRJNA13758.WS285.canonical_geneset.gene_transcript_id.sorted.txt species/elegans/gene_annotation/c_elegans.PRJNA13758.WS285.canonical_geneset.extended_no_ovlp.3prime_extended.rnaseq_corrected.longest_isoform


#########################################################
#							#
#   10x data processing	- STARsolo on extended WS285	#
#							#
######################################################### 

# create WS285 index
bash scripts/STARsolo_indexing.sh species/elegans/gene_annotation/c_elegans.PRJNA13758.WS285.canonical_geneset.extended_no_ovlp.3prime_extended.rnaseq_corrected.gtf WS285_extended_no_ovlp

# run STARsolo
for i in exp024 exp025 exp027 exp031 exp032 exp042 exp043
do
mkdir -p data/sc/rnaseq/$i/star_WS285_extended_no_ovlp
done

annotation=WS285_extended_no_ovlp

sbatch scripts/STAR_launcher.sh star_idx/$annotation data/sc/fastq/rna/exp024_rna_S2_L001_R2_001.fastq.gz,data/sc/fastq/rna/exp024_rna_S2_L002_R2_001.fastq.gz data/sc/fastq/rna/exp024_rna_S2_L001_R1_001.fastq.gz,data/sc/fastq/rna/exp024_rna_S2_L002_R1_001.fastq.gz "data/sc/rnaseq/exp024/star_"$annotation"/star_"$annotation"_" exp024

sbatch scripts/STAR_launcher.sh star_idx/$annotation data/sc/fastq/rna/exp025_rna_S3_L001_R2_001.fastq.gz,data/sc/fastq/rna/exp025_rna_S3_L002_R2_001.fastq.gz data/sc/fastq/rna/exp025_rna_S3_L001_R1_001.fastq.gz,data/sc/fastq/rna/exp025_rna_S3_L002_R1_001.fastq.gz "data/sc/rnaseq/exp025/star_"$annotation"/star_"$annotation"_" exp025

sbatch scripts/STAR_launcher.sh star_idx/$annotation data/sc/fastq/rna/exp027_rna_S2_L001_R2_001.fastq.gz,data/sc/fastq/rna/exp027_rna_S2_L002_R2_001.fastq.gz data/sc/fastq/rna/exp027_rna_S2_L001_R1_001.fastq.gz,data/sc/fastq/rna/exp027_rna_S2_L002_R1_001.fastq.gz "data/sc/rnaseq/exp027/star_"$annotation"/star_"$annotation"_" exp027

sbatch scripts/STAR_launcher.sh star_idx/$annotation data/sc/fastq/rna/exp031_rna_S1_L001_R2_001.fastq.gz,data/sc/fastq/rna/exp031_rna_S1_L002_R2_001.fastq.gz,data/sc/fastq/rna/exp031_more_rna_S1_L001_R2_001.fastq.gz,data/sc/fastq/rna/exp031_more_rna_S1_L002_R2_001.fastq.gz data/sc/fastq/rna/exp031_rna_S1_L001_R1_001.fastq.gz,data/sc/fastq/rna/exp031_rna_S1_L002_R1_001.fastq.gz,data/sc/fastq/rna/exp031_more_rna_S1_L001_R1_001.fastq.gz,data/sc/fastq/rna/exp031_more_rna_S1_L002_R1_001.fastq.gz "data/sc/rnaseq/exp031/star_"$annotation"/star_"$annotation"_" exp031

sbatch scripts/STAR_launcher.sh star_idx/$annotation data/sc/fastq/rna/exp032_rna_S2_L001_R2_001.fastq.gz,data/sc/fastq/rna/exp032_rna_S2_L002_R2_001.fastq.gz,data/sc/fastq/rna/exp032_more_rna_S2_L001_R2_001.fastq.gz,data/sc/fastq/rna/exp032_more_rna_S2_L002_R2_001.fastq.gz data/sc/fastq/rna/exp032_rna_S2_L001_R1_001.fastq.gz,data/sc/fastq/rna/exp032_rna_S2_L002_R1_001.fastq.gz,data/sc/fastq/rna/exp032_more_rna_S2_L001_R1_001.fastq.gz,data/sc/fastq/rna/exp032_more_rna_S2_L002_R1_001.fastq.gz "data/sc/rnaseq/exp032/star_"$annotation"/star_"$annotation"_" exp032

sbatch scripts/STAR_launcher.sh star_idx/$annotation data/sc/fastq/rna/exp042_rna_S3_L001_R2_001.fastq.gz,data/sc/fastq/rna/exp042_rna_S3_L002_R2_001.fastq.gz data/sc/fastq/rna/exp042_rna_S3_L001_R1_001.fastq.gz,data/sc/fastq/rna/exp042_rna_S3_L002_R1_001.fastq.gz "data/sc/rnaseq/exp042/star_"$annotation"/star_"$annotation"_" exp042
sbatch scripts/STAR_launcher.sh star_idx/$annotation data/sc/fastq/rna/exp043_rna_S4_L001_R2_001.fastq.gz,data/sc/fastq/rna/exp043_rna_S4_L002_R2_001.fastq.gz data/sc/fastq/rna/exp043_rna_S4_L001_R1_001.fastq.gz,data/sc/fastq/rna/exp043_rna_S4_L002_R1_001.fastq.gz "data/sc/rnaseq/exp043/star_"$annotation"/star_"$annotation"_" exp043

# add common gene name in "features.tsv" output file and store the unique/multimappers output in separate folder
for sample in exp024 exp025 exp027 exp031 exp032 exp042 exp043
do
echo $sample
python scripts/STARsolo_output_parser.20231108.py $sample WS285_extended_no_ovlp species/elegans/gene_annotation/c_elegans.PRJNA13758.WS285.canonical_geneset.gene_name.txt
done


#########################################################
#							#
#	    10x data processing	- EmptyDrops		#
#							#
######################################################### 

# run empty drops on all samples; note: the barhop/ambient values were manually defined based on UMI distribution in each sample
sbatch scripts/emptydrops_launcher.sh exp024 100 200 $annotation
sbatch scripts/emptydrops_launcher.sh exp025 100 400 $annotation
sbatch scripts/emptydrops_launcher.sh exp027 50 200 $annotation
sbatch scripts/emptydrops_launcher.sh exp031 100 400 $annotation
sbatch scripts/emptydrops_launcher.sh exp032 100 400 $annotation
sbatch scripts/emptydrops_launcher.sh exp042 20 150 $annotation
sbatch scripts/emptydrops_launcher.sh exp043 20 150 $annotation


#########################################################
#							#
#	    10x data processing	- Seurat-Signac		#
#							#
######################################################### 

# run the initial Seurat clustering; use peak set from all samples as input
sbatch scripts/seurat_soupx_launcher.20240207.sh exp024 100 200 $annotation 200 scATAC_bulk_peaks/macs/resized_fragments.all_samples_peaks.bed
sbatch scripts/seurat_soupx_launcher.20240207.sh exp025 100 400 $annotation 200 scATAC_bulk_peaks/macs/resized_fragments.all_samples_peaks.bed
sbatch scripts/seurat_soupx_launcher.20240207.sh exp027 50 200 $annotation 200 scATAC_bulk_peaks/macs/resized_fragments.all_samples_peaks.bed
sbatch scripts/seurat_soupx_launcher.20240207.sh exp031 100 400 $annotation 200 scATAC_bulk_peaks/macs/resized_fragments.all_samples_peaks.bed
sbatch scripts/seurat_soupx_launcher.20240207.sh exp032 100 400 $annotation 200 scATAC_bulk_peaks/macs/resized_fragments.all_samples_peaks.bed
sbatch scripts/seurat_soupx_launcher.20240207.sh exp042 20 150 $annotation 200 scATAC_bulk_peaks/macs/resized_fragments.all_samples_peaks.bed
sbatch scripts/seurat_soupx_launcher.20240207.sh exp043 20 150 $annotation 200 scATAC_bulk_peaks/macs/resized_fragments.all_samples_peaks.bed


# merge Seurat objects, re-cluster cells based on RNA-seq data, create a shared seurat object, then integrate the ATAC-seq data based on the merged MACS peaks
sbatch scripts/merge_multiple_seurat_objects_launcher.20240430.sh exp031 exp032 exp042 exp043 exp024 exp025 exp027 seurat_objects/exp031.$annotation.postSoupX.ATAC_MACS.rds seurat_objects/exp032.$annotation.postSoupX.ATAC_MACS.rds seurat_objects/exp042.$annotation.postSoupX.ATAC_MACS.rds seurat_objects/exp043.$annotation.postSoupX.ATAC_MACS.rds seurat_objects/exp024.$annotation.postSoupX.ATAC_MACS.rds seurat_objects/exp025.$annotation.postSoupX.ATAC_MACS.rds seurat_objects/exp027.$annotation.postSoupX.ATAC_MACS.rds scATAC_bulk_peaks/macs/resized_fragments.all_samples_peaks.bed cluster_specific_peaks/round_1_all_samples/$annotation/bed $annotation

# call MACS2 peaks per cluster
cluster_n=$(tail -n 1 seurat_objects/combined_exp031_exp032_exp042_exp043_exp024_exp025_exp027_SCT.$annotation.all_cells.MACS_peaks.cells_per_cluster.txt | awk '{print $1}')
for i in $(eval echo "{0..$cluster_n}")
do
sbatch scripts/macs2_clusters.from_signac.20240207.sh $i cluster_specific_peaks/round_1_all_samples/$annotation seurat_objects/combined_exp031_exp032_exp042_exp043_exp024_exp025_exp027_SCT.$annotation.all_cells.MACS_peaks.cells_per_cluster.txt
done

# merge all peaks with q-value < 0.00001
cat cluster_specific_peaks/round_1_all_samples/$annotation/macs/*/*.narrowPeak | awk '{if ($9 > 6) print $4}' | sort > cluster_specific_peaks/round_1_all_samples/$annotation/macs/all_peaks_merge.00001.names
mkdir cluster_specific_peaks/round_1_all_samples/$annotation/intergenic_peaks
for i in cluster_specific_peaks/round_1_all_samples/$annotation/macs/*/*_peaks.summits_centered.bed
do
file_name=$(basename $i .bed)
# remove sites overlapping any coding or pseudogene transcripts (allow overlap with other noncoding RNAs)
intersectBed -a $i -b species/elegans/gene_annotation/c_elegans.PRJNA13758.WS285.canonical_geneset.extended_no_ovlp.3prime_extended.rnaseq_corrected.coding_pseudogenes.bed -v > cluster_specific_peaks/round_1_all_samples/$annotation/intergenic_peaks/$file_name.intergenic.bed
# remove sites overlapping any coding/pseudogene exonic sequence for more than 50% of their length
intersectBed -a $i -b species/elegans/gene_annotation/c_elegans.PRJNA13758.WS285.canonical_geneset.extended_no_ovlp.3prime_extended.rnaseq_corrected.coding_pseudogenes.bed -u | intersectBed -a stdin -b species/elegans/gene_annotation/c_elegans.PRJNA13758.WS285.canonical_geneset.extended_no_ovlp.3prime_extended.rnaseq_corrected.coding_pseudogenes.bed -f 0.5 -v -split >> cluster_specific_peaks/round_1_all_samples/$annotation/intergenic_peaks/$file_name.intergenic.bed
# of the remaining sites, keep those overlapping for at least 50% of their length the 5'UTR (extended up to 100bp if shorter) of a coding gene or the first 100bp of a noncoding transcript
intersectBed -a $i -b cluster_specific_peaks/round_1_all_samples/$annotation/intergenic_peaks/$file_name.intergenic.bed -v | intersectBed -a stdin -b species/elegans/gene_annotation/c_elegans.PRJNA13758.WS285.canonical_geneset.filtered.5prime_UTR_and_pre_coding_start.bed -f 0.5 -u >> cluster_specific_peaks/round_1_all_samples/$annotation/intergenic_peaks/$file_name.intergenic.bed
done
cat cluster_specific_peaks/round_1_all_samples/$annotation/intergenic_peaks/*.intergenic.bed | sort -k 4,4 | join -1 4 -2 1 - cluster_specific_peaks/round_1_all_samples/$annotation/macs/all_peaks_merge.00001.names | awk 'BEGIN{OFS="\t";}{print $2, $3, $4, $1}' | awk 'BEGIN{FS="\t|_"; OFS="\t";}{print $1, $2, $3, $4}' | sort -k 1,1 -k2,2n | mergeBed -i stdin -c 4 -o distinct | awk 'BEGIN{OFS="\t";}{print $1, $2 + int(($3-$2)/2) - 100, $2 + int(($3-$2)/2) + 100, $4}' | intersectBed -a stdin -b data/external_data/ce11-blacklist.bed -v > cluster_specific_peaks/round_1_all_samples/$annotation/all_peaks_merge.intergenic.00001.bed

# add new peak data into the combined Seurat object and re-cluster cells based on RNA + ATAC (WNN) - note: do not output fragments here, the object will need to be cleaned up and I will call cell types first
sbatch scripts/merge_multiple_seurat_objects.cluster_peaks_step_2.20240430.sh seurat_objects/combined_exp031_exp032_exp042_exp043_exp024_exp025_exp027_SCT.$annotation.all_cells.MACS_peaks.rds cluster_specific_peaks/round_1_all_samples/$annotation/all_peaks_merge.intergenic.00001.bed exp031 exp032 exp042 exp043 exp024 exp025 exp027 WNN $annotation

# clean up the dataset
Rscript scripts/batch_enriched_clusters_removal.20240430.R seurat_objects/combined_exp031_exp032_exp042_exp043_exp024_exp025_exp027_SCT.$annotation.WNN.rds $annotation

# cell type annotation
mkdir cell_type_annotation_all
Rscript scripts/lineage_specific_annotation.20240207.R seurat_objects/combined_exp031_exp032_exp042_exp043_exp024_exp025_exp027_SCT.$annotation.WNN_clean.rds cell_type_annotation_all $annotation

# final dataset
#Rscript scripts/final_cell_type_assignment.20240501.R seurat_objects/combined_exp031_exp032_exp042_exp043_exp024_exp025_exp027_SCT.$annotation.WNN_clean.rds $annotation manual_cluster_annotation/manual_clusters_reassignment.20240430.txt
Rscript scripts/final_cell_type_assignment.20240911.R seurat_objects/combined_exp031_exp032_exp042_exp043_exp024_exp025_exp027_SCT.$annotation.WNN_clean.rds $annotation manual_cluster_annotation/manual_clusters_reassignment.20240430.txt

# call MACS2 peaks per cell lineage an cell type
for cell_annotation in cell_lineage cell_type
do
sed '1d' "seurat_objects/wt_all.all_samples.all_cells."$annotation".cells_per_"$cell_annotation".20240911.txt" > "seurat_objects/wt_all.all_samples.all_cells."$annotation".cells_per_"$cell_annotation".20240911.txt.temp"
while read line
do
cell_annotation_name=$(echo $line | awk '{print $1}')
sbatch scripts/macs2_clusters.from_signac.20240207.sh $cell_annotation_name cluster_specific_peaks/round_2_all_samples/$annotation/$cell_annotation "seurat_objects/wt_all.all_samples.all_cells."$annotation".cells_per_"$cell_annotation".20240911.txt"
done < "seurat_objects/wt_all.all_samples.all_cells."$annotation".cells_per_"$cell_annotation".20240911.txt.temp"
done

#for cell_annotation in cell_lineage cell_type
#do
#sed '1d' "seurat_objects/wt_all.all_samples.all_cells."$annotation".cells_per_"$cell_annotation".txt" > "seurat_objects/wt_all.all_samples.all_cells."$annotation".cells_per_"$cell_annotation".txt.temp"
#while read line
#do
#cell_annotation_name=$(echo $line | awk '{print $1}')
#sbatch scripts/macs2_clusters.from_signac.20240207.sh $cell_annotation_name cluster_specific_peaks/round_2_all_samples/$annotation/$cell_annotation "seurat_objects/wt_all.all_samples.all_cells."$annotation".cells_per_"$cell_annotation".txt"
#done < "seurat_objects/wt_all.all_samples.all_cells."$annotation".cells_per_"$cell_annotation".txt.temp"
#done

# merge all peaks with q-value < 0.000001
# modified on 12/09/2024: merge peaks by using a very liberal P-value threshold. This will increase the number of peaks to then process using IDR
for cell_annotation in cell_lineage cell_type
do
cat cluster_specific_peaks/round_2_all_samples/$annotation/$cell_annotation/macs/*/*.narrowPeak | awk '{if ($8 > 3) print $4}' | sort > cluster_specific_peaks/round_2_all_samples/$annotation/$cell_annotation/macs/all_peaks_merge.00001.names
mkdir cluster_specific_peaks/round_2_all_samples/$annotation/$cell_annotation/intergenic_peaks
for i in cluster_specific_peaks/round_2_all_samples/$annotation/$cell_annotation/macs/*/*_peaks.summits_centered.bed
do
file_name=$(basename $i .bed)
# remove sites overlapping any coding or pseudogene transcripts (allow overlap with other noncoding RNAs)
intersectBed -a $i -b species/elegans/gene_annotation/c_elegans.PRJNA13758.WS285.canonical_geneset.extended_no_ovlp.3prime_extended.rnaseq_corrected.coding_pseudogenes.bed -v > cluster_specific_peaks/round_2_all_samples/$annotation/$cell_annotation/intergenic_peaks/$file_name.intergenic.bed
# remove sites overlapping any coding/pseudogene exonic sequence for more than 50% of their length
intersectBed -a $i -b species/elegans/gene_annotation/c_elegans.PRJNA13758.WS285.canonical_geneset.extended_no_ovlp.3prime_extended.rnaseq_corrected.coding_pseudogenes.bed -u | intersectBed -a stdin -b species/elegans/gene_annotation/c_elegans.PRJNA13758.WS285.canonical_geneset.extended_no_ovlp.3prime_extended.rnaseq_corrected.coding_pseudogenes.bed -f 0.5 -v -split >> cluster_specific_peaks/round_2_all_samples/$annotation/$cell_annotation/intergenic_peaks/$file_name.intergenic.bed
# of the remaining sites, keep those overlapping for at least 50% of their length the 5'UTR (extended up to 100bp if shorter) of a coding gene or the first 100bp of a noncoding transcript
intersectBed -a $i -b cluster_specific_peaks/round_2_all_samples/$annotation/$cell_annotation/intergenic_peaks/$file_name.intergenic.bed -v | intersectBed -a stdin -b species/elegans/gene_annotation/c_elegans.PRJNA13758.WS285.canonical_geneset.filtered.5prime_UTR_and_pre_coding_start.bed -f 0.5 -u >> cluster_specific_peaks/round_2_all_samples/$annotation/$cell_annotation/intergenic_peaks/$file_name.intergenic.bed
done
cat cluster_specific_peaks/round_2_all_samples/$annotation/$cell_annotation/intergenic_peaks/*.intergenic.bed | sort -k 4,4 | join -1 4 -2 1 - cluster_specific_peaks/round_2_all_samples/$annotation/$cell_annotation/macs/all_peaks_merge.00001.names | awk 'BEGIN{OFS="\t";}{print $2, $3, $4, $1}' | awk 'BEGIN{FS="\t|_"; OFS="\t";}{print $1, $2, $3, $4}' | sort -k 1,1 -k2,2n | mergeBed -i stdin -c 4 -o distinct | awk 'BEGIN{OFS="\t";}{print $1, $2 + int(($3-$2)/2) - 50, $2 + int(($3-$2)/2) + 50, $4}' > cluster_specific_peaks/round_2_all_samples/$annotation/$cell_annotation/all_peaks_merge.intergenic.00001.bed
done

#cat cluster_specific_peaks/round_2_all_samples/$annotation/*/all_peaks_merge.intergenic.00001.bed | sort -k 1,1 -k2,2n | mergeBed -i stdin -c 4 -o distinct | awk 'BEGIN{OFS="\t";}{print $1, $2 + int(($3-$2)/2) - 100, $2 + int(($3-$2)/2) + 100, $4}' | intersectBed -a stdin -b data/external_data/ce11-blacklist.bed -v > cluster_specific_peaks/round_2_all_samples/$annotation/all_peaks_merge.intergenic.00001.bed
cat cluster_specific_peaks/round_2_all_samples/$annotation/*/all_peaks_merge.intergenic.00001.bed | sort -k 1,1 -k2,2n | mergeBed -i stdin -c 4 -o distinct | awk 'BEGIN{OFS="\t";}{print $1, $2 + int(($3-$2)/2) - 100, $2 + int(($3-$2)/2) + 100, $4}' | intersectBed -a stdin -b data/external_data/ce11-blacklist.bed -v > cluster_specific_peaks/round_2_all_samples/$annotation/all_peaks_merge.intergenic.00001.pre_IDR.bed

#awk 'BEGIN{OFS="\t";}{print $1, $2, $3, "embryo_AS_"NR}' cluster_specific_peaks/round_2_all_samples/$annotation/all_peaks_merge.intergenic.00001.bed > cluster_specific_peaks/round_2_all_samples/$annotation/all_peaks.bed
awk 'BEGIN{OFS="\t";}{print $1, $2, $3, "embryo_AS_"NR}' cluster_specific_peaks/round_2_all_samples/$annotation/all_peaks_merge.intergenic.00001.pre_IDR.bed > cluster_specific_peaks/round_2_all_samples/$annotation/all_peaks.pre_IDR.bed

# add MACS peak data into the combined Seurat object and output fragments counts per peak for IDR
Rscript scripts/ATAC_frags_for_IDR.R

# run IDR per cell type
while read line
do
sbatch scripts/idr_atac.sh $line cluster_specific_peaks/round_2_all_samples/WS285_extended_no_ovlp/cell_type/macs_peak_frag_counts
done < cluster_specific_peaks/round_2_all_samples/WS285_extended_no_ovlp/cell_type/macs_peak_frag_counts/cell_types.txt

# compare IDR and MACS peaks
while read line; do sbatch scripts/idr_vs_all_macs_peaks_atac_comparison.sh $line cluster_specific_peaks/round_2_all_samples/WS285_extended_no_ovlp/cell_type/macs_peak_frag_counts 0.01; done < cluster_specific_peaks/round_2_all_samples/WS285_extended_no_ovlp/cell_type/macs_peak_frag_counts/cell_types.txt
while read line; do sbatch scripts/idr_vs_all_macs_peaks_atac_comparison.sh $line cluster_specific_peaks/round_2_all_samples/WS285_extended_no_ovlp/cell_type/macs_peak_frag_counts 0.05; done < cluster_specific_peaks/round_2_all_samples/WS285_extended_no_ovlp/cell_type/macs_peak_frag_counts/cell_types.txt

# define final peakset by combining all peaks called in any cell type at an IDR < 0.05
cat cluster_specific_peaks/round_2_all_samples/WS285_extended_no_ovlp/cell_type/macs_peak_frag_counts/IDR/*_idr.0.05.bed | sort -k 1,1 -k2,2n | mergeBed -i stdin -c 4 -o distinct | awk 'BEGIN{OFS="\t";}{print $1, $2 + int(($3-$2)/2) - 100, $2 + int(($3-$2)/2) + 100, $4}' | intersectBed -a stdin -b data/external_data/ce11-blacklist.bed -v > cluster_specific_peaks/round_2_all_samples/WS285_extended_no_ovlp/all_peaks_merge.intergenic.00001.bed

awk 'BEGIN{OFS="\t";}{print $1, $2, $3, "embryo_AS_"NR}' cluster_specific_peaks/round_2_all_samples/WS285_extended_no_ovlp/all_peaks_merge.intergenic.00001.bed > cluster_specific_peaks/round_2_all_samples/WS285_extended_no_ovlp/all_peaks.bed

fastaFromBed -bed cluster_specific_peaks/round_2_all_samples/WS285_extended_no_ovlp/all_peaks.bed -fi species/elegans/genome/elegans.fa -fo cluster_specific_peaks/round_2_all_samples/WS285_extended_no_ovlp/all_peaks.fa
fasta-get-markov -m 2 cluster_specific_peaks/round_2_all_samples/WS285_extended_no_ovlp/all_peaks.fa cluster_specific_peaks/round_2_all_samples/WS285_extended_no_ovlp/all_peaks.bkg


# define final sets of accessible sites per cell type/lineage 
mkdir cluster_specific_peaks/round_2_all_samples/WS285_extended_no_ovlp/cell_type/final_peakset
for i in cluster_specific_peaks/round_2_all_samples/WS285_extended_no_ovlp/cell_type/macs_peak_frag_counts/IDR/*_idr.0.05.bed
do
file_name=$(basename $i _idr.0.05.bed)
intersectBed -a cluster_specific_peaks/round_2_all_samples/WS285_extended_no_ovlp/all_peaks.bed -b $i -u > cluster_specific_peaks/round_2_all_samples/WS285_extended_no_ovlp/cell_type/final_peakset/$file_name.peaks.bed
done

# add new peak data into the combined Seurat object
Rscript scripts/seurat_integrate_cluster_peaks.20240913.R seurat_objects/wt_all.all_samples.all_cells.$annotation.20240911.rds cluster_specific_peaks/round_2_all_samples/$annotation/all_peaks_merge.intergenic.00001.bed final_peakset seurat_objects/wt_all.all_samples.all_cells.$annotation.final_peakset_IDR.rds $annotation

# add cell cycle data into the combined Seurat object
Rscript scripts/scripts/cell_cycle_random_forest.R

# create bw tracks for combined cell types of same embryo stage
sbatch scripts/combine_bw_tracks_stage.20240501.sh

# create cell type-specific bw tracks for RNA-seq
mkdir -p deduplicated_bam_all_samples
for sample in exp031 exp032 exp042 exp043 exp024 exp025 exp027
do
sed '1d' seurat_objects/wt_all.all_samples.all_cells.WS285_extended_no_ovlp.table.20240911.txt | cut -f 1,14 | grep $sample | sed 's/^.......//' > deduplicated_bam_all_samples/$sample.barcodes.txt
sbatch scripts/bam_barcode_split.nosuffix.sh data/sc/rnaseq/$sample/star_WS285_extended_no_ovlp/star_WS285_extended_no_ovlp_Aligned.sortedByCoord.out.bam deduplicated_bam_all_samples/$sample.barcodes.txt deduplicated_bam_all_samples/$sample
done

# create cell type-specific bw tracks for RNA-seq
sed '1d' seurat_objects/wt_all.all_samples.all_cells.WS285_extended_no_ovlp.table.20240911.txt | cut -f 14 | sort | uniq > deduplicated_bam_all_samples/all_cell_types.txt
while read line
do
input_file_list=""
for sample in exp031 exp032 exp042 exp043 exp024 exp025 exp027
do
if [ -f deduplicated_bam_all_samples/$sample/$line.bam ]
then
input_file_list+="deduplicated_bam_all_samples/$sample/$line.bam,"
fi
done
#echo $input_file_list
sbatch scripts/merge_replicate_bam.20240502.sh $line deduplicated_bam_all_samples/bam $input_file_list
done < deduplicated_bam_all_samples/all_cell_types.txt

for i in deduplicated_bam_all_samples/bam/*.bam
do
file_name=$(basename $i .bam)
sbatch scripts/dedup_launcher.clusters.20240226.sh $file_name deduplicated_bam_all_samples
done


#########################################################
#							#
#		    promoter annotation			#
#							#
######################################################### 

# apply Janes' relmapping approach to identifying promoters using early embryo lcap data
# will not use Janes' scripts, to avoid re-running the whole the relmapping pipeline

# run the lcap processing
# MxE (from Janes et al)
sbatch scripts/lcap_alignment.20240228.sh WS285_extended_no_ovlp lcap_wt_emb_rep1 5000
sbatch scripts/lcap_alignment.20240228.sh WS285_extended_no_ovlp lcap_wt_emb_rep2 5000
# EE (new)
sbatch scripts/lcap_alignment.20240318.sh WS285_extended_no_ovlp lcap_wt_EE_rep2 5000
sbatch scripts/lcap_alignment.20240318.sh WS285_extended_no_ovlp lcap_wt_EE_rep5 5000


# run promoter annotation
bash scripts/promoter_annotation.20240624.sh cluster_specific_peaks/round_2_all_samples/WS285_extended_no_ovlp/all_peaks.bed accessible_sites_annotation_MxE_all lcap_wt_emb_rep1 lcap_wt_emb_rep2 False
bash scripts/promoter_annotation.20240624.sh cluster_specific_peaks/round_2_all_samples/WS285_extended_no_ovlp/all_peaks.bed accessible_sites_annotation_EE_all lcap_wt_EE_rep2 lcap_wt_EE_rep5 False

# remove promoters from list if located immediately downstream of another promoter of the same gene and if weaker (<90% fragments) than the site immediately upstream
cat cluster_specific_peaks/round_2_all_samples/WS285_extended_no_ovlp/cell_type/bed/*.bed | sort -k 1,1 -k2,2n | coverageBed -a accessible_sites_annotation_MxE_all/promoters.bed -b stdin -counts -sorted -g species/elegans/genome/elegans.chrom.sizes.sorted.txt > accessible_sites_annotation_MxE_all/promoters_fragment_counts.bed
cat cluster_specific_peaks/round_2_all_samples/WS285_extended_no_ovlp/cell_type/bed/*.bed  | sort -k 1,1 -k2,2n | coverageBed -a accessible_sites_annotation_EE_all/promoters.bed -b stdin -counts -sorted -g species/elegans/genome/elegans.chrom.sizes.sorted.txt > accessible_sites_annotation_EE_all/promoters_fragment_counts.bed

closestBed -a accessible_sites_annotation_MxE_all/promoters_fragment_counts.bed -b accessible_sites_annotation_MxE_all/promoters_fragment_counts.bed -D "a" -io -iu -t all -N -s | awk 'BEGIN{OFS="\t";}{if ($5 == $12 && $15 < 300 && $14 < $7 * 0.9) print $8, $9, $10, $11, $12, $13}' | intersectBed -a accessible_sites_annotation_MxE_all/promoters.bed -b stdin -v -f 1 -F 1 -s > accessible_sites_annotation_MxE_all/promoters_filtered.bed
closestBed -a accessible_sites_annotation_EE_all/promoters_fragment_counts.bed -b accessible_sites_annotation_EE_all/promoters_fragment_counts.bed -D "a" -io -iu -t all -N -s | awk 'BEGIN{OFS="\t";}{if ($5 == $12 && $15 < 300 && $14 < $7 * 0.9) print $8, $9, $10, $11, $12, $13}' | intersectBed -a accessible_sites_annotation_EE_all/promoters.bed -b stdin -v -f 1 -F 1 -s > accessible_sites_annotation_EE_all/promoters_filtered.bed

# merge the two promoter annotations, then if a promoter regulates the first gene in an operon, also add the downstream genes
mkdir promoter_annotation_all

cat accessible_sites_annotation_EE_all/promoters_filtered.bed accessible_sites_annotation_MxE_all/promoters_filtered.bed | sort -k 1,1 -k2,2n -k4,4 -k5,5 -k6,6 | uniq > promoter_annotation_all/promoters.no_operons.bed

python scripts/operon_promoter_annotation.20240313.py species/elegans/gene_annotation/c_elegans.PRJNA13758.WS285.operons.gene_position.txt promoter_annotation_all/promoters.no_operons.bed promoter_annotation_all/promoters.embryo.bed promoter_annotation_all/added_genes.txt


# assign elements overlapping a Serizay promoter to their corresponding genes

intersectBed -a cluster_specific_peaks/round_2_all_samples/WS285_extended_no_ovlp/all_peaks.bed -b data/external_data/Serizay_accessible_sites.bed -wa -wb -f 0.1 | awk 'BEGIN{OFS="\t";}{if ($9 != ".") print $1, $2, $3, $4, $9, $10}' | sort -k 1,1 -k2,2n > promoter_annotation_all/promoters.rescued_no_operons.bed
python scripts/operon_promoter_annotation.20240313.py species/elegans/gene_annotation/c_elegans.PRJNA13758.WS285.operons.gene_position.txt promoter_annotation_all/promoters.rescued_no_operons.bed promoter_annotation_all/promoters.rescued.bed promoter_annotation_all/rescued_genes.txt


# print all promoters
cat promoter_annotation_all/promoters.embryo.bed promoter_annotation_all/promoters.rescued.bed | sort -k 1,1 -k2,2n | uniq > promoter_annotation_all/promoters.bed
cut -f 5 promoter_annotation_all/promoters.bed | sort | uniq > promoter_annotation_all/promoters.genes

# define final sets of promoters per cell type 
for i in cluster_specific_peaks/round_2_all_samples/WS285_extended_no_ovlp/cell_type/final_peakset/*.peaks.bed
do
file_name=$(basename $i .peaks.bed)
intersectBed -a promoter_annotation_all/promoters.bed -b $i -u > cluster_specific_peaks/round_2_all_samples/WS285_extended_no_ovlp/cell_type/final_peakset/$file_name.promoters.bed
done

# assign other accessible sites to genes when located within the promoter-TTS
python scripts/gene_promoter_locus_extension.py species/elegans/gene_annotation/c_elegans.PRJNA13758.WS285.canonical_geneset.extended_no_ovlp.3prime_extended.rnaseq_corrected.longest_isoform.bed promoter_annotation_all/promoters.bed promoter_annotation_all/extended_gene_locus.bed species/elegans/gene_annotation/c_elegans.PRJNA13758.WS285.canonical_geneset.gene_type.txt

intersectBed -a cluster_specific_peaks/round_2_all_samples/WS285_extended_no_ovlp/all_peaks.bed -b promoter_annotation_all/promoters.bed -v | intersectBed -a stdin -b promoter_annotation_all/extended_gene_locus.bed -wa -wb | cut -f 1,2,3,4,8 > promoter_annotation_all/putative_enhancers.bed

# unique promoters list (i.e. promoters associated to genes under the sole control of that promoter)
cut -f 5 promoter_annotation_all/promoters.bed | sort | uniq -c | awk '{if ($1 == "1") print $2}' | sort > promoter_annotation_all/unique_promoter.genes
sort -k 5,5 promoter_annotation_all/promoters.bed | join -1 5 -2 1 - promoter_annotation_all/unique_promoter.genes | awk 'BEGIN{OFS="\t";}{print $2, $3, $4, $5, $1, $6}' | sort -k 1,1 -k2,2n > promoter_annotation_all/unique_promoter.bed


#########################################################
#							#
#		 inherited/zygotic sites		#
#							#
######################################################### 

# align Germline ATAC-seq PE data from Serizay and call peaks using MACS
sbatch scripts/atac_alignment.20240130.sh Germline_YA_ATAC_rep1
sbatch scripts/atac_alignment.20240130.sh Germline_YA_ATAC_rep2

bash scripts/yapc_atac.20240523.sh Germline_YA_ATAC_rep1 Germline_YA_ATAC_rep2 Germline_YA

# use sites/promoters accessible in ABx and EMS
mkdir inherited_zygotic_program

cat cluster_specific_peaks/round_2_all_samples/WS285_extended_no_ovlp/cell_type/final_peakset/earlyEMS.peaks.bed cluster_specific_peaks/round_2_all_samples/WS285_extended_no_ovlp/cell_type/final_peakset/EMS.peaks.bed cluster_specific_peaks/round_2_all_samples/WS285_extended_no_ovlp/cell_type/final_peakset/ABx.peaks.bed | sort -k 1,1 -k2,2n | uniq  > inherited_zygotic_program/4cell_sites.bed

intersectBed -a inherited_zygotic_program/4cell_sites.bed -b promoter_annotation_all/promoters.bed -u > inherited_zygotic_program/4cell_promoters.bed


# cluster ATAC-seq signal from germline to distinguish inherited and zygotic sites
computeMatrix scale-regions -R inherited_zygotic_program/4cell_promoters.bed -S \
data/external_data/serizay_atac/Gonad_YA_ATAC_combined.bw \
cluster_specific_peaks/round_2_all_samples/WS285_extended_no_ovlp/cell_type/bw/twocell.cpm.bw \
cluster_specific_peaks/round_2_all_samples/WS285_extended_no_ovlp/cell_type/bw/ABx.cpm.bw \
cluster_specific_peaks/round_2_all_samples/WS285_extended_no_ovlp/cell_lineage/bw/EMS.cpm.bw \
cluster_specific_peaks/round_2_all_samples/WS285_extended_no_ovlp/cell_type/bw/P2.cpm.bw \
-o inherited_zygotic_program/4cell_promoters.no_neighbour.mtx.gz -a 0 -b 0 -m 200 --binSize 10 -p 12 -bl data/external_data/ce11-blacklist.bed --samplesLabel germline 2cell ABx EMS P2

plotHeatmap -m inherited_zygotic_program/4cell_promoters.no_neighbour.mtx.gz -o inherited_zygotic_program/4cell_promoters.no_neighbour.10kmeans.pdf --heatmapHeight 25 --heatmapWidth 5 --colorMap jet --whatToShow 'heatmap and colorbar' --kmeans 10 --outFileSortedRegions inherited_zygotic_program/4cell_promoters.no_neighbour.10kmeans.bed --clusterUsingSamples 1

# separate cluster 10 (no germline)
sed '1d' inherited_zygotic_program/4cell_promoters.no_neighbour.10kmeans.bed | awk '{if ($13 == "cluster_10") print }' | sed 's/^...//' | cut -f 1,2,3 | intersectBed -a promoter_annotation_all/promoters.bed -b stdin -u > inherited_zygotic_program/4cell_promoters.zygotic.bed
sed '1d' inherited_zygotic_program/4cell_promoters.no_neighbour.10kmeans.bed | awk '{if ($13 != "cluster_10") print }' | sed 's/^...//' | cut -f 1,2,3 | intersectBed -a promoter_annotation_all/promoters.bed -b stdin -u > inherited_zygotic_program/4cell_promoters.inherited.bed

# re-plot including neighbouring regions
computeMatrix scale-regions -R inherited_zygotic_program/4cell_promoters.inherited.bed inherited_zygotic_program/4cell_promoters.zygotic.bed -S \
data/external_data/serizay_atac/Gonad_YA_ATAC_combined.bw \
cluster_specific_peaks/round_2_all_samples/WS285_extended_no_ovlp/cell_type/bw/twocell.cpm.bw \
cluster_specific_peaks/round_2_all_samples/WS285_extended_no_ovlp/cell_type/bw/ABx.cpm.bw \
cluster_specific_peaks/round_2_all_samples/WS285_extended_no_ovlp/cell_lineage/bw/EMS.cpm.bw \
cluster_specific_peaks/round_2_all_samples/WS285_extended_no_ovlp/cell_type/bw/P2.cpm.bw \
-o inherited_zygotic_program/4cell_promoters.mtx.gz -a 500 -b 500 -m 200 --binSize 10 -p 12 -bl data/external_data/ce11-blacklist.bed --samplesLabel germline 2cell ABx EMS P2

plotHeatmap -m inherited_zygotic_program/4cell_promoters.mtx.gz -o inherited_zygotic_program/4cell_promoters.pdf --heatmapHeight 25 --heatmapWidth 5 --colorMap jet --whatToShow 'heatmap and colorbar'


# expression of associated genes in germline/pre-ZGA/10x datasets
Rscript scripts/inherited_zygotic_promoters.gene_expression.20241127.R 

# WormCAT
mkdir inherited_zygotic_program/wormcat
Rscript scripts/wormcat_launcher.R inherited_zygotic_program/4cell_promoters.inherited.specific.genes inherited_zygotic_program/wormcat/4cell_promoters.inherited.specific.wormcat inherited_specific
Rscript scripts/wormcat_launcher.R inherited_zygotic_program/4cell_promoters.zygotic.specific.genes inherited_zygotic_program/wormcat/4cell_promoters.zygotic.specific.wormcat zygotic_specific


# MEME chip
mkdir inherited_zygotic_program/memechip

for peakset in inherited zygotic
do
cut -f 1,2,3 inherited_zygotic_program/4cell_promoters.$peakset.bed | sort -k 1,1 -k2,2n | uniq > inherited_zygotic_program/4cell_promoters.$peakset.loci.bed
sbatch scripts/memechip.20240521.sh inherited_zygotic_program/4cell_promoters.$peakset.loci.bed inherited_zygotic_program/4cell_promoters.$peakset.fa inherited_zygotic_program/memechip/4cell_promoters.$peakset 6 15 20 cluster_specific_peaks/round_2_all_samples/WS285_extended_no_ovlp/all_peaks.bkg
done

# create logos for all combined.meme motifs (used to generate PNGs for STREME)
for peakset in inherited zygotic
do
grep MOTIF inherited_zygotic_program/memechip/4cell_promoters.$peakset.w_6_15/combined.meme | awk 'BEGIN{FS=" |-"; OFS="\t";}{if ($4 == "MEME") print NR, $4 "-" $5; else print NR, $5 "-" $6}' > inherited_zygotic_program/memechip/4cell_promoters.$peakset.w_6_15/combined.meme.motif_names
mkdir inherited_zygotic_program/memechip/4cell_promoters.$peakset.w_6_15/logos
while read line
do
motif_n=$(echo $line | awk '{print $1}')
motif_name=$(echo $line | awk '{print $2}')
ceqlogo -i inherited_zygotic_program/memechip/4cell_promoters.$peakset.w_6_15/combined.meme -m $motif_n -o inherited_zygotic_program/memechip/4cell_promoters.$peakset.w_6_15/logos/$motif_name.fwd.png -f PNG
ceqlogo -i inherited_zygotic_program/memechip/4cell_promoters.$peakset.w_6_15/combined.meme -m $motif_n -o inherited_zygotic_program/memechip/4cell_promoters.$peakset.w_6_15/logos/$motif_name.rev.png -f PNG -r
done < inherited_zygotic_program/memechip/4cell_promoters.$peakset.w_6_15/combined.meme.motif_names
done

# FIMO for all motifs
mkdir inherited_zygotic_program/fimo

for peakset in inherited zygotic inherited.maternal_bias inherited.zygotic_bias inherited.no_bias
do
fimo --max-stored-scores 1000000 --oc inherited_zygotic_program/fimo/4cell_promoters.$peakset --thresh 0.001 inherited_zygotic_program/memechip/4cell_promoters.$peakset.w_6_15/combined.meme cluster_specific_peaks/round_2_all_samples/WS285_extended_no_ovlp/all_peaks.fa
done

# output positive sites
for peakset in inherited zygotic
do
sed '1d' inherited_zygotic_program/fimo/4cell_promoters.$peakset/fimo.tsv | sed '/^$/d' | sed '/^#/d' | awk '{if ($8 < 0.00001) print}' | sed "s/\t-\t/\t0\t/g" | sed "s/\t+\t/\t1\t/g" | sed "s/e-/e/g" | awk 'BEGIN{FS="\t|:|-"; OFS="\t";}{if ($3 == "MEME") print $5, $6, $7, $3 "-" $4, $12, $13; else print $6, $7, $8, $4 "-" $5, $13, $14}' | sort -k 1,1 -k2,2n | uniq > inherited_zygotic_program/fimo/4cell_promoters.$peakset/fimo.sites.000001.bed
sed '1d' inherited_zygotic_program/fimo/4cell_promoters.$peakset/fimo.tsv | sed '/^$/d' | sed '/^#/d' | awk '{if ($8 < 0.00001) print}' | sed "s/\t-\t/\t0\t/g" | sed "s/\t+\t/\t1\t/g" | sed "s/e-/e/g" | awk 'BEGIN{FS="\t|:|-"; OFS="\t";}{if ($3 == "MEME") print $5, $6+$8, $6+$9, $3 "-" $4, $12, $10; else print $6, $7+$9, $7+$10, $4 "-" $5, $13, $11}' | sort -k 1,1 -k2,2n | awk 'BEGIN{OFS="\t";}{if ($6 == 1) print $1, $2, $3, $4, $5, "+"; else print $1, $2, $3, $4, $5, "-"}' | uniq > inherited_zygotic_program/fimo/4cell_promoters.$peakset/fimo.motifs.000001.bed
done

# combine the MEME-ChIP results from inherited and zygotic sites into a single set of non-redundant motifs
mkdir inherited_zygotic_program/memechip/4cell_promoters.inherited.zygotic.processed
meme2meme inherited_zygotic_program/memechip/4cell_promoters.inherited.w_6_15/combined.meme inherited_zygotic_program/memechip/4cell_promoters.zygotic.w_6_15/combined.meme > inherited_zygotic_program/memechip/4cell_promoters.inherited.zygotic.processed/combined.meme
tomtom -verbosity 1 -text -thresh 0.1 inherited_zygotic_program/memechip/4cell_promoters.inherited.zygotic.processed/combined.meme inherited_zygotic_program/memechip/4cell_promoters.inherited.zygotic.processed/combined.meme 1> inherited_zygotic_program/memechip/4cell_promoters.inherited.zygotic.processed/combined.meme.aln

mkdir inherited_zygotic_program/memechip/4cell_promoters.inherited.zygotic.processed/motif_clusters
python scripts/pairwise_clustering.orientation.py inherited_zygotic_program/memechip/4cell_promoters.inherited.zygotic.processed/combined.meme.aln inherited_zygotic_program/memechip/4cell_promoters.inherited.zygotic.processed/motif_clusters

# run FIMO and combine hits from different motif clusters into a superset of hits
fimo --max-stored-scores 1000000 --oc inherited_zygotic_program/fimo/4cell_promoters.inherited.zygotic --thresh 0.001 inherited_zygotic_program/memechip/4cell_promoters.inherited.zygotic.processed/combined.meme cluster_specific_peaks/round_2_all_samples/WS285_extended_no_ovlp/all_peaks.fa

sed '1d' inherited_zygotic_program/fimo/4cell_promoters.inherited.zygotic/fimo.tsv | sed '/^$/d' | sed '/^#/d' | awk -F"\t" 'BEGIN{OFS="\t";}{if ($8 < 0.00001) print $1, $3, $4, $5, $7, $6}' | awk 'BEGIN{FS="\t|:|-";OFS="\t";}{if ($8 == "+") print $2, $3 + $5, $3 + $6, $1, $7, "+"; else print $2, $3 + $5, $3 + $6, $1, $7, "-"}' | sort -k 4,4 > inherited_zygotic_program/fimo/4cell_promoters.inherited.zygotic/fimo.sites.00001.bed

intersectBed -a inherited_zygotic_program/fimo/4cell_promoters.inherited.zygotic/fimo.sites.00001.bed -b inherited_zygotic_program/4cell_promoters.bed -u > inherited_zygotic_program/fimo/4cell_promoters.inherited.zygotic/fimo.sites.00001.4cell_promoters.bed

# extract set of hits from individual motif clusters and convert them to FASTA; then align all motifs with MAFFT and generate the HMM with hmmbuild to define a consensus
for clustered_motifs in inherited_zygotic_program/memechip/4cell_promoters.inherited.zygotic.processed/motif_clusters/*.motif_cluster
do
clustered_motifs_set=$(basename $clustered_motifs .motif_cluster)
sbatch scripts/fimo_clusters_hmm.sh $clustered_motifs_set inherited_zygotic_program/fimo/4cell_promoters.inherited.zygotic/fimo.sites.00001.4cell_promoters.bed inherited_zygotic_program/memechip/4cell_promoters.inherited.zygotic.processed/motif_clusters
done

# output n of promoters containing a motif from each cluster
for clustered_motifs in inherited_zygotic_program/memechip/4cell_promoters.inherited.zygotic.processed/motif_clusters/*.motif_cluster
do
clustered_motifs_set=$(basename $clustered_motifs .motif_cluster)
awk -v var="$clustered_motifs_set" 'BEGIN{OFS="\t";}{print $1, $2, $3, var, 0, $5}' inherited_zygotic_program/memechip/4cell_promoters.inherited.zygotic.processed/motif_clusters/$clustered_motifs_set.merged_motifs.to_orient.bed >> inherited_zygotic_program/memechip/4cell_promoters.inherited.zygotic.processed/fimo.sites.00001.4cell_promoters.by_cluster.to_sort.bed
done

sort -k 1,1 -k2,2n -k 4,4 inherited_zygotic_program/memechip/4cell_promoters.inherited.zygotic.processed/fimo.sites.00001.4cell_promoters.by_cluster.to_sort.bed | uniq > inherited_zygotic_program/memechip/4cell_promoters.inherited.zygotic.processed/fimo.sites.00001.4cell_promoters.by_cluster.bed
rm inherited_zygotic_program/memechip/4cell_promoters.inherited.zygotic.processed/fimo.sites.00001.4cell_promoters.by_cluster.to_sort.bed
intersectBed -a inherited_zygotic_program/4cell_promoters.bed -b inherited_zygotic_program/memechip/4cell_promoters.inherited.zygotic.processed/fimo.sites.00001.4cell_promoters.by_cluster.bed -wa -wb | cut -f 1,2,3,4,8,10 | sort -k 1,1 -k2,2n -k 4,4 -k 5,5 | uniq > inherited_zygotic_program/memechip/4cell_promoters.inherited.zygotic.processed/4cell_promoters.all.fimo.sites.00001.by_cluster.bed


for peakset in inherited zygotic
do
peakset_n=$(wc -l < inherited_zygotic_program/4cell_promoters.$peakset.loci.bed)
intersectBed -a inherited_zygotic_program/4cell_promoters.$peakset.loci.bed -b inherited_zygotic_program/memechip/4cell_promoters.inherited.zygotic.processed/fimo.sites.00001.4cell_promoters.by_cluster.bed -wa -wb | awk 'BEGIN{OFS="\t";}{print $1, $2, $3, $7}' | sort -k 1,1 -k2,2n -k 4,4 | uniq | cut -f 4 | sort -g | uniq -c | awk '{print $2 "\t" $1}' | sort -k1,1g | awk -v var="$peakset_n" '{print $1 "\t" $2 "\t" var - $2 "\t" $2/var}' > inherited_zygotic_program/memechip/4cell_promoters.inherited.zygotic.processed/motifs_enriched.$peakset.sites.temp.txt
done

echo -e "inherited_motif\tinherited_no_motif\tinherited_ratio\tzygotic_motif\tzygotic_no_motif\tzygotic_ratio" > inherited_zygotic_program/memechip/4cell_promoters.inherited.zygotic.processed/motifs_enriched.all.enrichment.txt

paste inherited_zygotic_program/memechip/4cell_promoters.inherited.zygotic.processed/motifs_enriched.inherited.sites.temp.txt inherited_zygotic_program/memechip/4cell_promoters.inherited.zygotic.processed/motifs_enriched.zygotic.sites.temp.txt | cut -f 1,2,3,4,6,7,8 >> inherited_zygotic_program/memechip/4cell_promoters.inherited.zygotic.processed/motifs_enriched.all.enrichment.txt
rm inherited_zygotic_program/memechip/4cell_promoters.inherited.zygotic.processed/motifs_enriched.*.sites.temp.txt

# plot enrichment of all motifs
Rscript scripts/inherited_zygotic_promoters.motif_enrichment.20241119.R


#########################################################
#							#
#		   transient program			#
#							#
######################################################### 


Rscript scripts/transient_genes_DESeq.20241113.R

sort -k 5,5 promoter_annotation_all/promoters.bed | join -1 5 -2 1 - transient_genes/transient_genes.low_postgastrulation_exp.txt | awk 'BEGIN{OFS="\t";}{print $2, $3, $4}' | sort -k 1,1 -k2,2n | uniq > transient_genes/transient_genes.low_postgastrulation_exp.promoters.bed
sort -k 5,5 promoter_annotation_all/promoters.bed | join -1 5 -2 1 - transient_genes/transient_genes.high_postgastrulation_exp.txt | awk 'BEGIN{OFS="\t";}{print $2, $3, $4}' | sort -k 1,1 -k2,2n | uniq > transient_genes/transient_genes.high_postgastrulation_exp.promoters.bed

sed '1d' transient_genes/transient_genes.low_postgastrulation_exp.txt | cat transient_genes/transient_genes.high_postgastrulation_exp.txt - | sort > transient_genes/transient_genes.all.txt

sort -k 5,5 promoter_annotation_all/promoters.bed | join -1 5 -2 1 - transient_genes/transient_genes.all.txt | awk 'BEGIN{OFS="\t";}{print $2, $3, $4}' | sort -k 1,1 -k2,2n | uniq > transient_genes/transient_genes.all.promoters.bed

sort -k 5,5 promoter_annotation_all/putative_enhancers.bed | join -1 5 -2 1 - transient_genes/transient_genes.all.txt | awk 'BEGIN{OFS="\t";}{print $2, $3, $4}' | sort -k 1,1 -k2,2n | uniq > transient_genes/transient_genes.all.enhancers.bed

cat transient_genes/transient_genes.all.promoters.bed transient_genes/transient_genes.all.enhancers.bed | sort -k 1,1 -k2,2n | uniq > transient_genes/transient_genes.all.accessible_sites.bed

# WormCat
mkdir transient_genes/wormcat
Rscript scripts/wormcat_launcher.R transient_genes/transient_genes.all.txt transient_genes/wormcat/transient_genes.all transient_genes


# motif enrichment
sbatch scripts/memechip.20240521.sh transient_genes/transient_genes.all.promoters.bed transient_genes/transient_genes.all.promoters.fa transient_genes/memechip/transient_genes.all.promoters 6 15 20 cluster_specific_peaks/round_2_all_samples/WS285_extended_no_ovlp/all_peaks.bkg
sbatch scripts/memechip.20240521.sh transient_genes/transient_genes.all.enhancers.bed transient_genes/transient_genes.all.enhancers.fa transient_genes/memechip/transient_genes.all.enhancers 6 15 20 cluster_specific_peaks/round_2_all_samples/WS285_extended_no_ovlp/all_peaks.bkg
sbatch scripts/memechip.20240521.sh transient_genes/transient_genes.all.accessible_sites.bed transient_genes/transient_genes.all.accessible_sites.fa transient_genes/memechip/transient_genes.all.accessible_sites 6 15 20 cluster_specific_peaks/round_2_all_samples/WS285_extended_no_ovlp/all_peaks.bkg


# motif mapping
mkdir transient_genes/fimo
for peakset in accessible_sites enhancers promoters
do
fimo --max-stored-scores 1000000 --oc transient_genes/fimo/transient_genes.all.$peakset --thresh 0.0001 transient_genes/memechip/transient_genes.all.$peakset.w_6_15/combined.meme cluster_specific_peaks/round_2_all_samples/WS285_extended_no_ovlp/all_peaks.fa
sed '1d' transient_genes/fimo/transient_genes.all.$peakset/fimo.tsv | sed '/^$/d' | sed '/^#/d' | awk '{if ($8 < 0.0001) print}' | sed "s/\t-\t/\t0\t/g" | sed "s/\t+\t/\t1\t/g" | sed "s/e-/e/g" | awk 'BEGIN{FS="\t|:|-"; OFS="\t";}{if ($3 == "MEME") print $5, $6, $7, $3 "-" $4, $12, $13; else print $6, $7, $8, $4 "-" $5, $13, $14}' | sort -k 1,1 -k2,2n | uniq > transient_genes/fimo/transient_genes.all.$peakset/fimo.sites.00001.bed
sed '1d' transient_genes/fimo/transient_genes.all.$peakset/fimo.tsv | sed '/^$/d' | sed '/^#/d' | awk '{if ($8 < 0.00001) print}' | sed "s/\t-\t/\t0\t/g" | sed "s/\t+\t/\t1\t/g" | sed "s/e-/e/g" | awk 'BEGIN{FS="\t|:|-"; OFS="\t";}{if ($3 == "MEME") print $5, $6+$8, $6+$9, $3 "-" $4, $12, $10; else print $6, $7+$9, $7+$10, $4 "-" $5, $13, $11}' | sort -k 1,1 -k2,2n | awk 'BEGIN{OFS="\t";}{if ($6 == 1) print $1, $2, $3, $4, $5, "+"; else print $1, $2, $3, $4, $5, "-"}' | uniq > transient_genes/fimo/transient_genes.all.$peakset/fimo.motifs.00001.bed
done

# get fraction of promoters bearing any motif
transient_promoters_n=$(cut -f 1,2,3 transient_genes/transient_genes.all.promoters.bed | sort -k 1,1 -k2,2n | uniq | wc -l)
sort -k 1,1 -k2,2n -k4,4 transient_genes/fimo/transient_genes.all.promoters/fimo.sites.0001.bed | cut -f 1,2,3,4 | uniq | intersectBed -a stdin -b transient_genes/transient_genes.all.promoters.bed -u | cut -f 4 | sort | uniq -c | awk -v var="$transient_promoters_n" 'BEGIN{OFS="\t";}{print $2, $1, var, $1/var}' > transient_genes/fimo/transient_genes.all.promoters/fimo.sites.0001.enrichment_in_transient_promoters.txt

# create logos for all combined.meme motifs (used to generate PNGs for STREME)
grep MOTIF transient_genes/memechip/transient_genes.all.promoters.w_6_15/combined.meme | awk 'BEGIN{FS=" |-"; OFS="\t";}{if ($4 == "MEME") print NR, $4 "-" $5; else print NR, $5 "-" $6}' > transient_genes/memechip/transient_genes.all.promoters.w_6_15/combined.meme.motif_names
mkdir transient_genes/memechip/transient_genes.all.promoters.w_6_15/logos
while read line
do
motif_n=$(echo $line | awk '{print $1}')
motif_name=$(echo $line | awk '{print $2}')
ceqlogo -i transient_genes/memechip/transient_genes.all.promoters.w_6_15/combined.meme -m $motif_n -o transient_genes/memechip/transient_genes.all.promoters.w_6_15/logos/$motif_name.fwd.png -f PNG
ceqlogo -i transient_genes/memechip/transient_genes.all.promoters.w_6_15/combined.meme -m $motif_n -o transient_genes/memechip/transient_genes.all.promoters.w_6_15/logos/$motif_name.rev.png -f PNG -r
done < transient_genes/memechip/transient_genes.all.promoters.w_6_15/combined.meme.motif_names
done

# plot
Rscript scripts/transient_gene_promoters.motif_enrichment.R


#########################################################
#							#
#	     	  CUT targets analysis			#
#							#
######################################################### 

# get coverage over merged set of CUT peaks for differential binding analysis
## focus only on ceh38_EE, ceh49_EE, and ceh48_YA: merge the peaksets resizing overlapping peaks to 200bp around the midpoint
mkdir CUT_targets
cat data/chipseq/yapc/ceh38_EE/ceh38_EE.model.smooth_100_yapc_0.001.bed data/chipseq/yapc/ceh49_EE/ceh49_EE.model.smooth_100_yapc_0.001.bed data/chipseq/yapc/ceh38_ME/ceh38_ME.model.smooth_100_yapc_0.001.bed | cut -f 1,2,3 | grep -v "#" | sort -k 1,1 -k2,2n | mergeBed -i stdin | awk 'BEGIN{OFS="\t";}{if ($3 - $2 == 201) print; else print $1, $2 + int(($3 - $2) / 2) - 100, $2 + int(($3 - $2) / 2) + 101}' > CUT_targets/CUT_binding.all.bed

for sample in ceh38_EE_rep1 ceh38_EE_rep2 ceh49_EE_rep2 ceh49_EE_rep3 ceh38_ME_rep1 ceh38_ME_rep2
do
bedtools coverage -a CUT_targets/CUT_binding.all.bed -b data/chipseq/alignment/$sample.mapq10.bam -counts -g species/elegans/genome/elegans.chrom.sizes.sorted.txt -sorted > CUT_targets/CUT_binding.all.$sample.cov
done

# cluster signal on peak
intersectBed -a CUT_targets/CUT_binding.all.bed -b promoter_annotation_all/promoters.bed -u > CUT_targets/CUT_binding.promoters.bed

#intersectBed -a CUT_targets/CUT_binding.all.bed -b cluster_specific_peaks/round_2_all_samples/WS285_extended_no_ovlp/all_peaks.bed -u > CUT_targets/CUT_targets/CUT_binding.AS.bed
#intersectBed -a CUT_targets/CUT_binding.all.bed -b cluster_specific_peaks/round_2_all_samples/WS285_extended_no_ovlp/all_peaks.bed -v | intersectBed -a stdin -b data/external_data/ce11.repeats.bed -u > CUT_targets/CUT_binding.no_AS_repeats.bed
#intersectBed -a CUT_targets/CUT_binding.all.bed -b cluster_specific_peaks/round_2_all_samples/WS285_extended_no_ovlp/all_peaks.bed data/external_data/ce11.repeats.bed -v > CUT_targets/CUT_binding.no_AS_no_repeats.bed


computeMatrix scale-regions -R CUT_targets/CUT_binding.promoters.bed -S \
data/chipseq/yapc/ceh49_EE/ceh49_EE.model.smooth_100_yapc_coverage.bw \
data/chipseq/yapc/ceh38_EE/ceh38_EE.model.smooth_100_yapc_coverage.bw \
data/chipseq/yapc/ceh38_ME/ceh38_ME.model.smooth_100_yapc_coverage.bw \
-o CUT_targets/CUT_binding.promoters.peaks.mtx.gz -a 500 -b 500 -m 200 --binSize 10 -p 12 -bl data/external_data/ce11-blacklist.bed --samplesLabel CEH-49_EE CEH-38_EE CEH-38_ME

#plotHeatmap -m CUT_targets/CUT_binding.promoters.peaks.mtx.gz -o CUT_targets/CUT_binding.promoters.peaks.5kmeans.pdf --heatmapHeight 25 --heatmapWidth 5 --colorMap jet --whatToShow 'heatmap and colorbar' --kmeans 5 --outFileSortedRegions CUT_targets/CUT_binding.promoters.peaks.5kmeans.bed --zMin 0 --zMax 100 --clusterUsingSamples 2 3

plotHeatmap -m CUT_targets/CUT_binding.promoters.peaks.mtx.gz -o CUT_targets/CUT_binding.promoters.peaks.5kmeans.CEH49_cl.pdf --heatmapHeight 25 --heatmapWidth 5 --colorMap jet --whatToShow 'heatmap and colorbar' --kmeans 5 --outFileSortedRegions CUT_targets/CUT_binding.promoters.peaks.5kmeans.CEH49_cl.bed --zMin 0 --zMax 50 --clusterUsingSamples 1

# separate cluster 1 to 4
sed '1d' CUT_targets/CUT_binding.promoters.peaks.5kmeans.CEH49_cl.bed | awk '{if ($13 == "cluster_1" || $13 == "cluster_2" || $13 == "cluster_3" || $13 == "cluster_4") print }' | cut -f 1,2,3 > CUT_targets/CUT_binding.promoters.peaks.ceh49_enriched.bed
sed '1d' CUT_targets/CUT_binding.promoters.peaks.5kmeans.CEH49_cl.bed | awk '{if ($13 == "cluster_5") print }' | cut -f 1,2,3 > CUT_targets/CUT_binding.promoters.peaks.ceh49_depleted.bed

computeMatrix scale-regions -R CUT_targets/CUT_binding.promoters.peaks.ceh49_enriched.bed CUT_targets/CUT_binding.promoters.peaks.ceh49_depleted.bed -S \
data/chipseq/yapc/ceh49_EE/ceh49_EE.model.smooth_100_yapc_coverage.bw \
data/chipseq/yapc/ceh38_EE/ceh38_EE.model.smooth_100_yapc_coverage.bw \
-o CUT_targets/CUT_binding.promoters.mtx.gz -a 1000 -b 1000 -m 200 --binSize 10 -p 12 -bl data/external_data/ce11-blacklist.bed --samplesLabel CEH-49_EE CEH-38_EE

plotHeatmap -m CUT_targets/CUT_binding.promoters.mtx.gz -o CUT_targets/CUT_binding.promoters.pdf --heatmapHeight 25 --heatmapWidth 5 --colorMap jet --whatToShow 'heatmap and colorbar' --zMin 0 --zMax 50 --sortUsingSamples 1 2


# MEME-ChIP
mkdir CUT_targets/memechip

sbatch scripts/memechip.20240521.sh CUT_targets/CUT_binding.promoters.peaks.ceh49_enriched.bed CUT_targets/CUT_binding.promoters.peaks.ceh49_enriched.fa CUT_targets/memechip/CUT_binding.promoters.peaks.ceh49_enriched 6 15 20 cluster_specific_peaks/round_2_all_samples/WS285_extended_no_ovlp/all_peaks.bkg
sbatch scripts/memechip.20240521.sh CUT_targets/CUT_binding.promoters.peaks.ceh49_depleted.bed CUT_targets/CUT_binding.promoters.peaks.ceh49_depleted.fa CUT_targets/memechip/CUT_binding.promoters.peaks.ceh49_depleted 6 15 20 cluster_specific_peaks/round_2_all_samples/WS285_extended_no_ovlp/all_peaks.bkg


# differential expression and direct targets
intersectBed -a promoter_annotation_all/promoters.bed -b CUT_targets/CUT_binding.all.bed -u > CUT_targets/CUT_targets_embryo.promoters.bed
intersectBed -a promoter_annotation_all/promoters.bed -b data/chipseq/yapc/ceh49_EE/ceh49_EE.model.smooth_100_yapc_0.001.bed -u > CUT_targets/CUT_targets_embryo.CEH49.promoters.bed

Rscript scripts/DESeq_embryo_expression.20241202.R

# CUT targets, downreg in 7X CUT and transient 
echo "Gene_name" > CUT_targets/CUT_targets_embryo.downreg_7xCUT.transient.txt
cut -f 5 CUT_targets/CUT_targets_embryo.promoters.bed | sort | uniq | join - transient_genes/transient_genes.all.txt | join - DE_analysis/genes_downregulated_7xCUT_vs_wt.genes >> CUT_targets/CUT_targets_embryo.downreg_7xCUT.transient.txt

echo "Gene_name" > CUT_targets/CUT_targets_embryo.downreg_7xCUT.non_transient.txt
cut -f 5 CUT_targets/CUT_targets_embryo.promoters.bed | sort | uniq | join -v 1 - transient_genes/transient_genes.all.txt | join - DE_analysis/genes_downregulated_7xCUT_vs_wt.genes >> CUT_targets/CUT_targets_embryo.downreg_7xCUT.non_transient.txt

Rscript scripts/wormcat_launcher.R CUT_targets/CUT_targets_embryo.downreg_7xCUT.transient.txt CUT_targets/CUT_targets_embryo.downreg_7xCUT.transient.wormcat CUT_targets_embryo.downreg_7xCUT.transient
Rscript scripts/wormcat_launcher.R CUT_targets/CUT_targets_embryo.downreg_7xCUT.non_transient.txt CUT_targets/CUT_targets_embryo.downreg_7xCUT.non_transient.wormcat CUT_targets_embryo.downreg_7xCUT.non_transient
```
